# Hybridization drives mitochondrial DNA degeneration and metabolic shift in a species with biparental mitochondrial inheritance

**DOI:** 10.1101/2022.04.29.490087

**Authors:** Mathieu Hénault, Souhir Marsit, Guillaume Charron, Christian R. Landry

**Author notes:** Current address: Département de biologie, chimie et géographie, Université du Québec à Rimouski, Rimouski, QC, Canada. Current address: Centre de foresterie des Laurentides, Ressources naturelles Canada, Québec, QC, Canada.

## Abstract

Mitochondrial DNA (mtDNA) is a cytoplasmic genome that is essential for respiratory metabolism. While uniparental mtDNA inheritance is most common in animals and plants, distinct mtDNA haplotypes can coexist in a state of heteroplasmy, either because of paternal leakage or de novo mutations. MtDNA integrity and the resolution of heteroplasmy have important implications, notably for mitochondrial genetic disorders, speciation and genome evolution in hybrids. However, the impact of genetic variation on the transition to homoplasmy from initially heteroplasmic backgrounds remains largely unknown. Here, we use *Saccharomyces* yeasts, fungi with constitutive biparental mtDNA inheritance, to investigate the resolution of mtDNA heteroplasmy in a variety of hybrid genotypes. We previously designed 11 crosses along a gradient of parental evolutionary divergence using undomesticated isolates of *Saccharomyces paradoxus* and *Saccharomyces cerevisiae*. Each cross was independently replicated 48 to 96 times, and the resulting 864 hybrids were evolved under relaxed selection for mitochondrial function. Genome sequencing of 446 MA lines revealed extensive mtDNA recombination, but recombination rate was not predicted by parental divergence level. We found a strong positive relationship between parental divergence and the rate of large-scale mtDNA deletions, which lead to the loss of respiratory metabolism. We also uncovered associations between mtDNA recombination, mtDNA deletion, and genome instability that were genotype-specific. Our results show that hybridization in yeast induces mtDNA degeneration through large-scale deletion and loss of function, with deep consequences for mtDNA evolution, metabolism and the emergence of reproductive isolation.

## Supplemental Code for "Hybridization drives mitochondrial DNA degeneration and metabolic shift in a species with biparental mitochondrial inheritance": assemblies.txt

```
# MtDNA assemblies of 13 parental strains of the mutation accumulation experiment
### Each strain has a genome (.fasta) and annotation (.gff) file in this directory.
```
