## Supplemental Code for "Hybridization drives mitochondrial DNA degeneration and metabolic shift in a species with biparental mitochondrial inheritance": LL2011_001.mt_genome.gff

```
##gff-version 3
##sequence-region 1 73877
LL2011_001.mt_genome	mfannot	gene	1	780	.	+	0	ID=ATP6;Name=ATP6;transl_table=3;gene=ATP6
LL2011_001.mt_genome	mfannot	tRNA	5852	5923	.	+	.	ID=tE(UUC)Q;Name=tE(UUC)Q;transl_table=3;gene=tE(UUC)Q
LL2011_001.mt_genome	mfannot	gene	7175	9728	.	+	0	ID=COB;Name=COB;transl_table=3;gene=COB
LL2011_001.mt_genome	mfannot	exon	7175	7680	.	+	0	ID=cob-E1;Name=cob-E1;transl_table=3;gene=cob-E1
LL2011_001.mt_genome	mfannot	intron	7681	9076	.	+	0	ID=cob-I3;Name=cob-I3;transl_table=3;gene=cob-I3
LL2011_001.mt_genome	mfannot	orf	7682	8764	.	+	0	ID=cob-I3 ORF;Name=cob-I3 ORF;transl_table=3;gene=cob-I3 ORF
LL2011_001.mt_genome	mfannot	exon	9077	9728	.	+	0	ID=cob-E2;Name=cob-E2;transl_table=3;gene=cob-E2
LL2011_001.mt_genome	mfannot	gene	12390	12629	.	+	0	ID=VAR1;Name=VAR1;transl_table=3;gene=VAR1
LL2011_001.mt_genome	mfannot	tRNA	13588	13674	.	+	.	ID=tS(UGA)Q;Name=tS(UGA)Q;transl_table=3;gene=tS(UGA)Q
LL2011_001.mt_genome	mfannot	gene	14437	15624	.	+	0	ID=RPS3;Name=RPS3;transl_table=3;gene=RPS3
LL2011_001.mt_genome	blastn	rna	22246	25872	.	+	.	ID=21S rRNA;Name=21S rRNA;transl_table=3;gene=21S rRNA
LL2011_001.mt_genome	blastn	rna_exon	22246	24927	.	+	.	ID=rnl-e1;Name=rnl-e1;transl_table=3;gene=rnl-e1
LL2011_001.mt_genome	blastn	intron	24928	25322	.	+	.	ID=omega;Name=omega;transl_table=3;gene=omega
LL2011_001.mt_genome	blastn	rna_exon	25323	25872	.	+	.	ID=rnl-e2;Name=rnl-e2;transl_table=3;gene=rnl-e2
LL2011_001.mt_genome	mfannot	tRNA	27492	27564	.	+	.	ID=tT(UGU)Q;Name=tT(UGU)Q;transl_table=3;gene=tT(UGU)Q
LL2011_001.mt_genome	mfannot	tRNA	28157	28229	.	+	.	ID=tC(GCA)Q;Name=tC(GCA)Q;transl_table=3;gene=tC(GCA)Q
LL2011_001.mt_genome	mfannot	tRNA	28373	28444	.	+	.	ID=tH(GUG)Q;Name=tH(GUG)Q;transl_table=3;gene=tH(GUG)Q
LL2011_001.mt_genome	mfannot	tRNA	29174	29255	.	+	.	ID=tL(UAA)Q;Name=tL(UAA)Q;transl_table=3;gene=tL(UAA)Q
LL2011_001.mt_genome	mfannot	tRNA	29282	29354	.	+	.	ID=tQ(UUG)Q;Name=tQ(UUG)Q;transl_table=3;gene=tQ(UUG)Q
LL2011_001.mt_genome	mfannot	tRNA	30200	30271	.	+	.	ID=tK(UUU)Q;Name=tK(UUU)Q;transl_table=3;gene=tK(UUU)Q
LL2011_001.mt_genome	mfannot	tRNA	30424	30496	.	+	.	ID=tR(UCU)Q;Name=tR(UCU)Q;transl_table=3;gene=tR(UCU)Q
LL2011_001.mt_genome	mfannot	tRNA	30659	30730	.	+	.	ID=tG(UCC)Q;Name=tG(UCC)Q;transl_table=3;gene=tG(UCC)Q
LL2011_001.mt_genome	mfannot	tRNA	31685	31756	.	+	.	ID=tD(GUC)Q;Name=tD(GUC)Q;transl_table=3;gene=tD(GUC)Q
LL2011_001.mt_genome	mfannot	tRNA	32770	32852	.	+	.	ID=tS(GCU)Q;Name=tS(GCU)Q;transl_table=3;gene=tS(GCU)Q
LL2011_001.mt_genome	mfannot	tRNA	32856	32927	.	+	.	ID=tR(ACG)Q;Name=tR(ACG)Q;transl_table=3;gene=tR(ACG)Q
LL2011_001.mt_genome	mfannot	tRNA	33540	33612	.	+	.	ID=tA(UGC)Q;Name=tA(UGC)Q;transl_table=3;gene=tA(UGC)Q
LL2011_001.mt_genome	mfannot	tRNA	33920	33992	.	+	.	ID=tI(GAU)Q;Name=tI(GAU)Q;transl_table=3;gene=tI(GAU)Q
LL2011_001.mt_genome	mfannot	tRNA	34529	34613	.	+	.	ID=tY(GUA)Q;Name=tY(GUA)Q;transl_table=3;gene=tY(GUA)Q
LL2011_001.mt_genome	mfannot	tRNA	35214	35285	.	+	.	ID=tN(GUU)Q;Name=tN(GUU)Q;transl_table=3;gene=tN(GUU)Q
LL2011_001.mt_genome	mfannot	tRNA	36790	36863	.	+	.	ID=tM(CAU)Q;Name=tM(CAU)Q;transl_table=3;gene=tM(CAU)Q
LL2011_001.mt_genome	mfannot	gene	37873	38628	.	+	0	ID=COX2;Name=COX2;transl_table=3;gene=COX2
LL2011_001.mt_genome	blastn	orf	38610	40066	.	+	.	ID=ORF1;Name=ORF1;transl_table=3;gene=ORF1
LL2011_001.mt_genome	mfannot	tRNA	41512	41583	.	+	.	ID=tF(GAA)Q;Name=tF(GAA)Q;transl_table=3;gene=tF(GAA)Q
LL2011_001.mt_genome	mfannot	tRNA	42068	42139	.	-	.	ID=tT(UUAG)Q;Name=tT(UUAG)Q;transl_table=3;gene=tT(UUAG)Q
LL2011_001.mt_genome	mfannot	tRNA	42468	42540	.	+	.	ID=tV(UAC)Q;Name=tV(UAC)Q;transl_table=3;gene=tV(UAC)Q
LL2011_001.mt_genome	mfannot	gene	43237	44046	.	+	0	ID=COX3;Name=COX3;transl_table=3;gene=COX3
LL2011_001.mt_genome	mfannot	orf	43997	44893	.	+	0	ID=COX3 ORF;Name=COX3 ORF;transl_table=3;gene=COX3 ORF
LL2011_001.mt_genome	mfannot	orf	44000	44893	.	+	0	ID=COX3 ORF;Name=COX3 ORF;transl_table=3;gene=COX3 ORF
LL2011_001.mt_genome	mfannot	tRNA	49210	49282	.	+	.	ID=tM(CAU)Q;Name=tM(CAU)Q;transl_table=3;gene=tM(CAU)Q
LL2011_001.mt_genome	mfannot	rna	49540	49905	.	+	0	ID=RPM1;Name=RPM1;transl_table=3;gene=RPM1
LL2011_001.mt_genome	mfannot	tRNA	50730	50801	.	+	.	ID=tP(UGG)Q;Name=tP(UGG)Q;transl_table=3;gene=tP(UGG)Q
LL2011_001.mt_genome	mfannot	rna	55866	57463	.	+	.	ID=15S rRNA;Name=15S rRNA;transl_table=3;gene=15S rRNA
LL2011_001.mt_genome	mfannot	tRNA	58652	58722	.	+	.	ID=tW(UCA)Q;Name=tW(UCA)Q;transl_table=3;gene=tW(UCA)Q
LL2011_001.mt_genome	mfannot	gene	62870	71442	.	+	0	ID=COX1;Name=COX1;transl_table=3;gene=COX1
LL2011_001.mt_genome	mfannot	exon	62870	63038	.	+	0	ID=cox1-E1;Name=cox1-E1;transl_table=3;gene=cox1-E1
LL2011_001.mt_genome	mfannot	intron	63039	65486	.	+	0	ID=cox1-I1;Name=cox1-I1;transl_table=3;gene=cox1-I1
LL2011_001.mt_genome	mfannot	orf	63041	65374	.	+	0	ID=cox1-I1 ORF;Name=cox1-I1 ORF;transl_table=3;gene=cox1-I1 ORF
LL2011_001.mt_genome	mfannot	exon	65487	65703	.	+	0	ID=cox1-E2;Name=cox1-E2;transl_table=3;gene=cox1-E2
LL2011_001.mt_genome	mfannot	intron	65704	66377	.	+	0	ID=cox1-I3beta;Name=cox1-I3beta;transl_table=3;gene=cox1-I3beta
LL2011_001.mt_genome	mfannot	exon	66378	66962	.	+	0	ID=cox1-E3;Name=cox1-E3;transl_table=3;gene=cox1-E3
LL2011_001.mt_genome	mfannot	intron	66963	68294	.	+	0	ID=cox1-I5alpha;Name=cox1-I5alpha;transl_table=3;gene=cox1-I5alpha
LL2011_001.mt_genome	mfannot	orf	66964	67857	.	+	0	ID=cox1-I5alpha ORF;Name=cox1-I5alpha ORF;transl_table=3;gene=cox1-I5alpha ORF
LL2011_001.mt_genome	mfannot	exon	68295	68430	.	+	0	ID=cox1-E4;Name=cox1-E4;transl_table=3;gene=cox1-E4
LL2011_001.mt_genome	mfannot	intron	68431	70042	.	+	0	ID=cox1-I5beta;Name=cox1-I5beta;transl_table=3;gene=cox1-I5beta
LL2011_001.mt_genome	mfannot	orf	68932	69999	.	+	0	ID=cox1-I5beta ORF;Name=cox1-I5beta ORF;transl_table=3;gene=cox1-I5beta ORF
LL2011_001.mt_genome	mfannot	exon	70043	70067	.	+	0	ID=cox1-E5;Name=cox1-E5;transl_table=3;gene=cox1-E5
LL2011_001.mt_genome	mfannot	intron	70068	70969	.	+	0	ID=cox1-I5gamma;Name=cox1-I5gamma;transl_table=3;gene=cox1-I5gamma
LL2011_001.mt_genome	mfannot	exon	70970	71442	.	+	0	ID=cox1-E6;Name=cox1-E6;transl_table=3;gene=cox1-E6
LL2011_001.mt_genome	mfannot	gene	72856	73002	.	+	0	ID=ATP8;Name=ATP8;transl_table=3;gene=ATP8
```
