## Supplemental Code for "Hybridization drives mitochondrial DNA degeneration and metabolic shift in a species with biparental mitochondrial inheritance": LL2011_001.nanopolish.pilon.fasta.new

```
;; Masterfile modified automatically by mfannot version 
;; on Tue Feb  2 15:53:38 2021 by user nbeck on host django
;;    - Gene Totals: 40
;;    - List of genes added:
;;      atp6                 atp8                 atp9                
;;      cob (1 introns)      cox1 (5 introns)     cox2                
;;      cox3                 orf297               orf298              
;;      orf325               orf355               orf360              
;;      orf57                orf777               rnpB                
;;      rns                  rps3                 trnA(ugc)           
;;      trnC(gca)            trnD(guc)            trnE(uuc)           
;;      trnF(gaa)            trnG(ucc)            trnH(gug)           
;;      trnI(gau)            trnK(uuu)            trnL(uaa)           
;;      trnM(cau)            trnN(guu)            trnP(ugg)           
;;      trnQ(uug)            trnR(acg)            trnR(ucu)           
;;      trnS(gcu)            trnS(uga)            trnT(ugu)           
;;      trnT(uuag)           trnV(uac)            trnW(uca)           
;;      trnY(gua)           
;;
;; end mfannot
;;


>mt_pilon gc=3
;     G-atp6 ==> start
     1  ATGTTTAATTTATTAAATACATATATTACATCACCATTAGATCAATTTGAGATTAGACTA
    61  TTATTTGGTTTACAATCATCATTTATTGATTTAAGTTGTTTAAATTTAACAACATTTTCA
   121  TTATATACTATTATTGTATTATTAGTTATTACAAGTTTATATCTATTAACTAATAATAAT
   181  AATAAAATTATTGGTTCAAGATGATTAATTTCACAAGAAGCTATTTATGATACTATTATA
   241  AATATGCTTAAAGGTCAAATTGGAGGTAAAAATTGAGGTTTATATTTTCCTATGATTTTT
   301  ACATTATTTATGTTTATTTTTATTGCTAATTTAATTAGTATGATTCCATACTCATTTGCA
   361  TTATCAGCTCATTTAGTATTTATTATCTCTTTAAGTATTGTTATTTGATTAGGTAATACT
   421  ATTTTAGGTTTATATAAACATGGTTGAGTATTCTTTTCATTATTCGTACCTGCTGGTACA
   481  CCATTACCATTAGTACCTTTATTAGTTATTATTGAAACTTTATCTTATATTGCTAGAGCT
   541  ATTTCATTAGGTTTAAGATTAGGTTCTAATATCTTAGCTGGTCATTTATTAATGGTTATT
   601  TTAGGTGGTTTACTATTTAATTTTATGTTAATTAATTTATTTACTTTCGTATTCGGTTTT
   661  GTACCTTTAGCTATAATCTTAGCTATTATAATGTTAGAATTCGCTATTGGTATCATTCAG
   721  GGTTATGTATGAGCTATTTTAACAGCATCATATTTAAAAGATGCAGTATACTTACATTAA
;     G-atp6 ==> end
   781  ATTATAAAATAAAAATATTAATATAAATAATTTATATATGAAATATTAAACTTATAATAA
   841  ATCCAATATATACCTATTCATATCTCTTTTAATAATATTCTTTTATTTAATATATTTAAT
   901  ATATTTAATAATTTTTATTATACTTTTTATTTATATTATATGATTAATACAATATATTAT
   961  TATTAATCTTACTTACTTTTTATTATTATTTAATCTTTATTTATCCTACGGGATTTCTAT
  1021  AAGATGGGAACTAAAATTTATATTATATATAAATTATTAAAATAAATATAAAATTAATTA
  1081  GTTATTATTAATATTATATATAATATATATATATATTCTTAAAATAATATAAAAAAAAAG
  1141  AAAGTACTTAATTAATATTATTATAAATAATATTTATTAAAAATAATATAACATAATTTA
  1201  TATAAAAAAATCATTATTATATCTATATGATATTTTTTATGGTTTATATATCAACTTAAA
  1261  AACTAATATATTTATTATATTATAATCTTATTTTTATAATATAAATAATATTCATATTTA
  1321  TTTTTATATACAAATAAATACATTTATTTATAATAATTAAAAGAATAAATATTTTATTAT
  1381  AATAGTTATACCTTATTTATTACCCATTATAATAAAATATATAACAATTATAATATATAA
  1441  TTATATTTTTATATAATTATATTAATTTCTTAAAAAAAATAAAAATACTTATAGATTCCT
  1501  ATATTAATTTAAAAACTATTAATATAATTAATATACTTTTTATTATCTTTTATTTTATAA
  1561  AAATTTTATTATTATTAAATATTTATAATGTTATATTTTTTATTTTACCAAATATATAAG
  1621  TAATAGGGGGAGGGGTGGGTGATAATAACCAAACTATTAAATATATATAGAGCATACATT
  1681  AGATAAAATTTTATAATATAATCAATAAATAATAATTATAAAATAATTAATTATATAATA
  1741  TAAATAATGTATTAACAATATAATAAATAATATAATATAAATATAAACTTAAAAAAAATA
  1801  ATAAATTTAATAATATAATAATAGATAAACAAGAAGAAATCCGGGTCCCATAATAAATTA
  1861  TTATTGAAAATAATAATTGGGACCCCCATCTAGAATATAAATATTAATTAATAATATATT
  1921  ATATATAAATATAATAAATTATTTGTATATAAAATATATATAATTTATATATAAATATTA
  1981  AAATATTATATAAATAAATAGTTATAATAAAAATTTATATAATATAAATAATGTATTAAC
  2041  AATATAATAAAATTACCGTAGGTATCAACCCCATTGTGTTAATCACCGATTTTATTTTAT
  2101  TTTATTTCATGAGAGAAATAATTTTAATTATCATAAATAAGTTCAATTAATAAGATAATA
  2161  AATAAAAATAATAAGATATCCGGGTCCCATAATAAATTATTATATAAAATAATAATTGGG
  2221  ACCCATACATATAATATAAATAATAATTAATAATTTAATATATATATAAATAATTATATA
  2281  TATATATATTATAAATAATAATAATAATAAATATTTTTTATTAATAATAATTATTAATAT
  2341  TTTATTAATATAAACTTTATAATTATTTTATTAAAATTTTATATATTTTTCATAATAATT
  2401  TTATTTTTTCCTATGGGACAAAACCAAAACCAACCCGGTTATTAACGGGATTGTAATGCG
  2461  TCCACGGAGGTTATATAAATTTCTAATATTTATATAAATAATAAATAATATTCATTAGAT
  2521  GTATTATTATATGTAATATAATACAGATAATGTTACCCTCCTTCGGGGTCCCCGCTGGAG
  2581  ACGGGAGACTATTGTATATAATTATTAATAAATATACTTATCTATTTATTAATAAAATAT
  2641  CTACGCAATACAATCTCGTTATATTAATCACCGAATTGATTCCCTGGGAAAGGGATAAAT
  2701  ATTAATATTTCATTAATAATTATAATTCTAATTATAATTATAATTATATTTTTATAATAA
  2761  TATAATAAGTATTTTATATATAATATAAAAATAATATATAAATAATAAATATTTTATATA
  2821  ATAATAATAATATATTAATATAATATTATTATTAATGAATATCTATTATTATTAAAATAG
  2881  ATATGAACATCATATTATATTTAATATTTATAAATATAATCCTAAATATAATAATAATTA
  2941  TTATATATTTAATATAATAATTTTATAAAAGTTTATAAATATATAATCTATTTTTATATC
  3001  TTCTACAATAAGATTATAAATATAAATTTAGTAATAATATTACTTTCAATTAACTATATA
  3061  ATATAATGTAATATGGATAAACATTATCTGTTGTTCATGGGCAATGTTAATCCTCCTTCG
  3121  GTGTCCCCCCCCACCTCCATCGGGGACTATTATATATAATACTTAATAAATATACTTACA
  3181  TCTTTATATATATATAAAATACCCATGCAATTAATTCAACCCCATTGTGTTGTGTTATTA
  3241  ATAAGATATTCCATGAAGAAATATACTTATTTATTATATTAATTTATAAAATATAATTTT
  3301  AATATAATTTATATATTTATATTAATTTAAATAAAATTATATATTATAATATAGTCTGTT
  3361  ATACTAGAATGGGATAGGTGCCGTAGGAGATATTAATTTTTTAATTAAGATTCATTATTA
  3421  ATAATAATAATAATATATATATATATAAAATATATAAATATATATAAAAAGTATAAAAAG
  3481  TATTTTTAATAATAATATATTAATAAATAAGTAGATATTTATATCTTATTAGTAAATCTT
  3541  TAATGAAAGGAGTCTCCGCCCATTACATTAGGAGGGGACCCCGAAGGAGTAATTATAATT
  3601  TATTTCATAATAAAATAATTAAGATTATATTTATATATATAAATATAAATATAAATAAAT
  3661  ATTAAATAATAATAATAATATATTATATTATAATAATAATATATTAATATAATTTCATTA
  3721  TTAATGAATACTTATTAATTATTATTATTAGATATGAATCTCAGATTATAATTATAATTA
  3781  AAAATATTAAGATAAAATATATAAATTAATTATAACTTTAAATAAAATAATAATTATTAT
  3841  ATATAATAATATATTTAATAAAAGTTTATAAATATATAATTTATTTATTTATTTTCATGG
  3901  ATAAATAAAAAAAATAATAATAATATTACTTTCAATTAACTATATAATATGGGTTAAACA
  3961  TTATCTATTATTCACTGACAATGTTTAATTCTCCTAAGGGGTCCAATTGGATACGGGGAC
  4021  TATTATATATAATTATTAATAAAATAAATATAAAAATAATAATATTATGATTAATGAAGA
  4081  GTTTGAAATTTTATTATTCATATCAATACTTAATTTTTATTTTAATTATTAAAAAAAATT
  4141  CTTTTAATTTGTAATATATATAAATAAATATATAATTTATATTTTAAATAATTAATATAT
  4201  TATATATATATATATAAATATATATAATTTACTTTTTTATTGATATTTATTTTAATATTT
  4261  TTTTTACCTATAAAAATTATATTTATTTATTTAATTATATGTTTTTATTTATATTAATAA
  4321  ATAATATAATATAAAAAGGGGGGTATATAAATAATATGAATAAAGTATAAATATATTAAA
  4381  TATATCATAAATTTAATAAATATTATAATAATTTATAATGATAAGATATCTGGGGTCCAT
  4441  AAATAATAATTATTTTCAATAATAATAGGGACCCCCACTCATCTATTATATATATATAAA
  4501  TATATAAATTATACCTCCTTTCATAAGGGGTTCCCTTTATTGTTATTATGGGGATCCGGT
  4561  ACTCCTCACCTGAGGATGAACACTTTATTTTATTTTATTTAATTTAATAAAGGTGTTTAT
  4621  TATAAATATAAATAAATAATATATATATATATATATATAATTATAATAAAAATAATAATA
  4681  TAATATATAACAAAAAATAACTTATTAAATATAATATAAAAATAAAATATAATTTATAAT
  4741  AATAAATATAATTGTTTATATATATTAATATTTAATATATAAGATTTATATAACCCCTCC
  4801  TCCGTGGGTGCAATTCAATCCGGTTGTTTACCGGTTTTATTCCTACAAGGGGAAAATATT
  4861  ATTTATCTTTATAAAATAATATTATAATAATTTTATTAAGAAATAATAATAATTATTTTT
  4921  CTTTGTTATTTTATTAGAAATTAATATTACATTAACCGGTGAATAATATAACATTAATAT
  4981  AACATTAATATAACATTAATATAACATTAATATAACATTAATATAACATTAATATAACAT
  5041  TAATATAACATTATGGGGTTGGCACCCTAATTAAATTTAATTTAATTTAATTTAATTAAA
  5101  TTAATTGTGTGGATAAGATTTATAATAATAATTATAATAATTTAATTAATAATGAATATA
  5161  AAAAAGAATATAATTTATAATAGATTTATATATATATATATATATATTAAATAAAATATT
  5221  TACTTACTTTTTTTTTTTTTTTATTAAATATTAAATATAAAGGTATTTTTATTTATAAAA
  5281  AAGTATATATATATAATAATTATAATTAAATAATTATTTAAATAATTTATAAAAAGGTTT
  5341  AAAAAGGGTATATAAAAAATTATTATAAGTATATATATATATATAATTATATATAATAAT
  5401  CTATTTATATATATTGGTCTTAATATAATTATAAGATATATTATATAAGTAATATATAAA
  5461  AAATAATATTATAAATATATATATAGATATAAAAATAAGAATAAAATAATTATAATTTAA
  5521  TTTATATATTAATAATAATAAGATAAATATATAAATTATAACTCATTTATTAGGGGGTTA
  5581  CTTTATTGTGGTGACCGAAACTCTTTTTCCCCTTAAACTTTATATCTTTATTTTAATAAA
  5641  ATAAAGGTGTTTATTATAAATATAAATAAAATAAATATATATATATATAAAAATATTTAA
  5701  ATAGTTTTAATATATTAATTAAATAGTAATTATAGTTTTAATAAGATTAATAAATGGTAA
  5761  TTATAATTTTATATAGAATAATATATATATATATATATCTAAAAAATAATTATAATTATT
  5821  ATAATAATTATATATATTATTAATAAATATA
;     G-trnE(uuc) ==> start
  5852  GACCTTATCGTCTAATGGTTACGACATCACCTC!TTC!ATGTTGATAATATCGGTTCGAT
  5910  TCCGATTAAGGTTA
;     G-trnE(uuc) ==> end
  5924  TTCATAATAATAAATATTAGTAAAAAGTATATATTTATATATATCATATAAATACATTTT
  5984  AATTATTTAATTGTATTTTTATTTATAAATATATATATATTCATAATAATAATAATAAAT
  6044  ACCGATTATTATTATACTATAATAAAATATATTATATATTTTTTTTATTATAATATTTTA
  6104  AATAAATATTATAATAAGTTATATAATTACCATAATAAAATAATGGTGTAAATAATATTT
  6164  ATGTATAATAATAATAATAATTATTGTTATTAATTAATTCTATAAATTATTATATATTTT
  6224  TATAATAATATATAATATATAATAATATAATTTATATTATCTTTTATTATTTTTTTTTAT
  6284  AATATTATTTTAAATAATAATACAATAAGATTTAATTAATAATGATTTTATAATTATAAT
  6344  GAACATCTTTATAAAGGTATGAATTCCAGGGGGGGGGGGAGATACTCCCAATAGGAATAA
  6404  TATAATTTTATAGAATATAAATTAATAATAATATAAATAACATATTAACAATATATTTTG
  6464  TTAATATAATAATAATAATAATAACAATAATAATAAATTGTATAAAAATTATTAATATTA
  6524  TATTTATATAATATAATATAATATTAATATTAATATAAACCTTTCATAATATTAATTATA
  6584  TTAAATAATAATAATATCATTAATATTAATATAATCATTAATATTATTATTTTATTTTCT
  6644  TAATAAATATTAATATAGAAATAAGTATTCTATATTTAAATATATAATATATTATATTAT
  6704  TAATTTTATTAATAATATAATAATCCCCAATTCTATCTAGTAGGGTGGGGAGTGAAGGAT
  6764  AAATTAATAATTTTTAATATTTATATAAATAATGATAATAATATAAATTTAATCCATTAA
  6824  TTTATAGATTAAATTAGGTTATATAATGAAAGAATGAGAAATACTATTAATAAATTATAA
  6884  TTTAAATATAATAAAAATATCCATAAAAAAAATGGTTTATAATTTTATTTTTTTATTTCT
  6944  CATATTATAATATAATTATATATATAATTATAAGTATATATATATATAATAAGTATTAAT
  7004  TAATAATATATATTTATATATTGTTAATTAATATATATAATATTAAGTAAATAAATTTAT
  7064  CTTACAATTAATAAAATAAAATAAGTCTTCGTCTTTAATGGGACGATGAAAGAGAAATTA
  7124  ATTTAATTTTTATTTATTTATTAAATATTTTATAAATAAAAAAGGTAAAGT
;     G-cob ==> start
;     G-cob-E1 ==> start
  7175  ATGGCATTTAGAAAATCAAATGTATATTTAAGTTTAGTGAATAGTTATGTTATTGATTCA
  7235  CCACAACCATCATCAATTAATTATTGATGAAATATGGGTTCATTATTAGGATTATGTTTA
  7295  GTTATTCAAATTTTAACTGGTATTTTTATAGCAATGCATTATTCATCTAATATTGAATTA
  7355  GCTTTTTCATCTGTTGAACATATTATAAGAGATACACATAATGGTTATATTTTAAGATAT
  7415  TTACATGCAAATGGTGCATCATTCTTTTTTATGGTAATGTTTATGCATATGGCTAAAGGT
  7475  TTATATTATGGTTCATATAGATCACCAAGAGTACTATTATGAAATGTAGGTGTAATTATT
  7535  TTCATGTTAACTATTGCTACAGCTTTTTTAGGTTATTGTTGTGTTTATGGACAGATGTCA
  7595  CATTGAGGTGCACTAGTTATTACTAATTTATTTTCAGCAATTCCATTTGTAGGTAATGAT
  7655  ATTGTATCTTGATTATGAGGTGGATT
;     G-cob-E1 ==> end
;     G-cob-I1 ==> start /group=IB(3') (7.92e-05)
  7681  a
;     G-cob-I1-orf360 ==> start /first_aa=N /note=LAGLIDADG ;; evalue:3.4e-56
  7682  aatagagaggatccacattatagtaatataatgttaaataaatctgttttatgctggaac
  7742  atcttcatttgaataatgaactactatattattaaatgatccgcaaacattataattata
  7802  attataatgttttgagggggtatttgaaataaaaataataaagtaaaaatgtttattata
  7862  agaagaaaatcagcagtaataaatattttaaatttgtattttattagaataaaaatatta
  7922  attactcagagactaaatagtagttatttaaatactataattattcatgataagaatcat
  7982  gaattaaatacagataatcctatttatgcttatattgttggtttatttgaaggagatggt
  8042  tgaattactatttctaaaaaaggtaaatatttattatatgaattaggaatagaaataaat
  8102  attagagatattaaattattatataaaattaaaaatattattggagttggtaaaatttct
  8162  attaaaaaaataaaaaataaagatggtactattaaagaaatatgtaaatataatgtaaga
  8222  aataaaaatcatttaataaatattattatccctatttttgataaatatcctatattaaca
  8282  aataaatattatgattatttattttttaaagataatttattaaaagatattaaatattat
  8342  aatgatttacctaaatataaacgtcctataaaatcattatacaacctagaaaatatttta
  8402  aataaaaattatttttcttattgattaattggttttattgaagctgaaggttcttttaat
  8462  atttatactcttaaaaataatattaaactagctagttttgaagtatctcaaactaataat
  8522  ttagaaattattgaagctattaaaatttatttaaaaattagtcaaaatgtatatactaat
  8582  aaagataataattcaagaattactctaaaaagtattagaggtattgaaaatattgtaaaa
  8642  tttataaataaaaatcctataaaattattaggatataaaagattacaatatttattattt
  8702  ttaaaagaattacgtctaatttctaaatataataataatttaaatattcctcaaaattat
  8762  taa
;     G-cob-I1-orf360 ==> end
  8765  tatattataatatttatcgataaatttattttatcaatcaatcaatcaatcaatcaataa
  8825  atatatgacccgccgattaatattgctaagctatattctcgacgggtattataataaata
  8885  attataagcataaaggattaagatatagtccgaacaatataatgatatattgagtatagt
  8945  aagaatataatattacttattaactattacgttatttatcaatccccaccaatataacat
  9005  tgcaatgttgtatcataaaggaggaaaatatatttaatattatatgtaactatcaacatt
  9065  cttttttttttg
;     G-cob-I1 ==> end
;     G-cob-E2 ==> start
  9077  CTCTGTATCTAATCCTCTAATCCAGAGATTTTTTGCATTACATTATTTAGTACCTTTTAT
  9137  TATTGCAGCAATGGTTATTATGCATTTTATGGCATTACATATTCATGGTTCATCTAATCC
  9197  ATTAGGTATTACAGGTAATTTAGATAGAATTCCAATGCATTCATATTTTATTTTTAAAGA
  9257  TTTAGTAACTGTATTCTTATTTATGTTAATTTTAGCATTATTTGTATTCTATTCACCTAA
  9317  TACTTTAGGTCATCCTGATAATTATATTCCTGGTAATCCTTTAGTAACACCAGCATCTAT
  9377  TGTACCTGAATGATACTTATTACCATTCTATGCTATTTTAAGATCTATTCCTGATAAATT
  9437  ATTAGGTGTTATTCTAATGTTTGCAGCTATTTTAGTATTATTAGTTTTACCATTTACTGA
  9497  TAGAAGTGTAGTAAGAGGTAATACTTTTAAAGTATTATCTAAATTCTTCTTCTTTATCTT
  9557  TGTATTCAATTTCGTATTATTAGGACAAATTGGAGCATGTCATGTTGAAGTACCTTATGT
  9617  CTTAATGGGACAAATCGCTACATTTATCTACTTCGCTTATTTCTTAATTATTGTACCTGT
  9677  TATCTCTACTATTGAAAATGTTTTATTCTATATTGGTAGAGTTAATAAATAA
;     G-cob-E2 ==> end
;     G-cob ==> end
  9729  TTTAATAATATATATTATTATTTAATATATTAATAATATAAAATTAATACATAGTACCTA
  9789  ATTATATAATAAAAATATTGATAAAAATACATATATAAAATAAATTATTATTAATAAATA
  9849  AATTTATTTTTTTATTAATAATAATACTTTAATAATATTCTTTTAATAATAATATATCTA
  9909  TCATTTATAAAATTAATAAAAAAAATAAATATAAAATATAAAATAAAACCTCTACAAATG
  9969  TAATTCAACCCTGTTGTGTTATTAACCGGATTTATACCCATGAGGAAAATAAATTATAAA
 10029  AATAATTATAAATTTTTATAAAATATCTATTATTTATTCAATTCTATAATACATAAAATA
 10089  ATATTTATTCTTATAAAAATAAATAAATAAATTAATTAATTAATAAATATAAATTAATTA
 10149  ATTAATAATGAAATAATATATTTATTAAATTAAATTAATATAAACCAATTAATAATATAA
 10209  TATAATATAATATAATATAATATAATATAATATAATATAACTAAATTGAATTATAACCTA
 10269  CCCAATATCCTATCCCACTATTTTACCATATAATAATAAAATATATATTATTATTTAATA
 10329  TATTATAAATTTATTAATTATTATTATCATTATTATTCTTTATTTAATATAATCTCATTT
 10389  TTTATTTATTACAAATATAAAAGTATTCATTAAATATAAAATTAAATATAAAGTTCTTTA
 10449  TATATATTAATGATTATAACTATTGATAATAAATAAATTACTTTAAAATTAATTATCATA
 10509  AATGCATAAACTATTAATAATTAATTTTTAATTTATAATTATTAATTATTTATATATATA
 10569  TATATATATTTTATTAATATCTAATAAATATTTTAATTAATTGTAATTAATTAATATTAT
 10629  AATAATTATTTATATATATATTTATTTATTTTATTTATTTATTATAAATAATAAATAATA
 10689  ATATCATAGATATATTATATATATTATTAATTTATTAATTAACACCTTATTTTAATAAAG
 10749  ATATAAATTTTATCGATAGTAGTATTAATAAATATTTTATTATAATAAGTTTAAATAAGT
 10809  TATGATTTTTGATAAGTATTGTTATATTTTTTATTTTACCAAATATATAAGTAATAGGGG
 10869  GGAGGGGGTGGGTGATAATAACCAAACTATTAAATATATATAGAGCATACATTAGTTAAT
 10929  ATTTAATAATATAACTAATATATAATAATTATAATATAATTAATTATATAATATAAATAA
 10989  AGGTATTAACAATATAATAAATTGAATAAAATAGATTATAATATTAAATAAAAACTAAAT
 11049  AAAGAATATAATAAATGATAAACAAGAAGATATCCGGGTCCCATAATAAATTATTATTGA
 11109  AAATAATAATTGGGACCCCCACATTAAATATAAAATAATAATTAATAATATATTATATAT
 11169  ATTAATATATAATAATATTATTAAAATATAAATTATATCATAAAAATAAAATATATATAT
 11229  ATATTTTTAATAAATATTAATATATAATAAATTATGAAAAAATATTTATTTCATAAAAAT
 11289  AAAATTTCCTTATAGATAAATAAAAGATAAATAAGGAATAAATTCCATGAGAAGTATATA
 11349  ATTATGATAATGATTATATTTTTATTTATAATAATAATAATAAATCATAATATTAATTCT
 11409  TTTATATTTTATAAATTATCATTATTTATATATTTATATATATATAATATAATATAAACA
 11469  TTTAAAAATTATATTCTTTTTATAATTTTTTTTAATAATAAAATAATACATATTAATTAA
 11529  ATATTATAATTTCCTACTTCTATCGAAATTATTCCCTTTTTATAAACTATTAAATTTTAT
 11589  ATAAATATAAATATAATATATGGTAAATTTATTTACAATAAAATATATTATATATTTAAT
 11649  ATTTTTATTATTATTACCTTTTTTATTATATTTTAATATATAATAAATAAAGATAATTAT
 11709  ATTTAACCCCCGTGGGACCAACCAACCCGGTGAACAACACAACGGGGTTGTAATATAATG
 11769  CGCCCGCAGGGGATTTATTAATTTATTATAATAATATTTCATATTATAAATTATTATTAC
 11829  TTTTTTTTTAGTATTTATATTTTAATAAATATAAATATAAGGTATTCATTAAATTATTTA
 11889  TATAATTTAAATAATAATATTAGTATATAAATATTTATATAAGTAATATATATAGTTTAT
 11949  GATATTTATATCATAATTATAATAATAATTATATAAATCTTATACACATTTATATAAAAG
 12009  TATATATATATATATATTATTAATATAATAATTATTAAAATAAATAAAATTTATTAATTT
 12069  TATTTTTTATCTTCTTTCTTTCTTTCTTTTTTTTTATTTCTTTTTTAATAAATAATAATA
 12129  TAATATAATTTATAATATTATTACCATAAAAAGTATATTATGTATATATTATAATATATA
 12189  AAAGGGGGAGGTATGGTAGATAATAAGTAATGAATAATTATTTTATTATTATAAAAATAA
 12249  GTGTATTAAAAATAATAAATAATAATATTAATATGTTAATTATATATAATAAATTATTAA
 12309  TATATAATTATATATATATATATAAATAATAAAAATAATTTATATATAATATAAGATAAT
 12369  AATAGATTAAATATTTAATAA
;     G-atp9 ==> start
 12390  ATAAATATTATGCAATTAGTATTAGCAGCTAAATATATTGGAGCAGGTATCTCAACAATT
 12450  GGTTTATTAGGAGCAGGTATTGGTATTGCTATCGTATTCGCAGCTTTAATTAATGGTGTA
 12510  TCAAGAAACCCATCAATTAAAGATCTAGTATTCCCTATGGCTATTTTAGGTTTTGCTTTA
 12570  TCAGAAGCTACAGGTTTATTCTGTTTAATGGTTTCATTCTTATTATTATTTGGTGTATAA
;     G-atp9 ==> end
 12630  TATATATAAATAATATATTATAAAATAAAATAAAATAAAATAAAATAAAATTTCATTGAT
 12690  TAATTAATAACATTCTTATAATTATATATTATTAGTTTTTATAAAAAAAAAAGAAATAAA
 12750  TATAATATAATATAATATAATTTTCCCCCGTGGGACCAACCCTGTGAACAACTGGGTTGA
 12810  ATTGCGCCCACGGGGGTAATAAAAAGCTATATTTTATACATTTTTTAATTAATTAATATA
 12870  TAAATAAATTAATAAATTATGGATAATATATAATTACTTTTTATATAATTAATCAATAAT
 12930  TATTATAAATAATTATAATATTTTTAATATTACCCCCATATGGAACCAATCTGGTGATTA
 12990  ATATAACAAGGTTGTATTGTATCCATAAGGGTAATAAAACATTAATATAATAATTTATAA
 13050  TTTCCAATAAAAAATAAATATATAAATATTTAGTAAAAAAAAAGATAATCTTTAAAGGAG
 13110  TAATAATAAATTTAATATATATGTAGAATATTAAAATATATTAAATATATTAAATTGAAT
 13170  ACAATTTAATTTTTATTGTATTATATTATTTATCAAATAATATAATGTTTTATTTAATTA
 13230  ATTAAATTTAATTTAATAATGAAGATTATAAATAAATTATAATATATTATATATAATATA
 13290  ATTAAATATATTATAAATCTATATAATAGTCCCCGCCACCAGTGGGGGGGGGGGGTGAAA
 13350  GAGAATATATTTATATTTATATTTATAATATAATAAAATAAAATAAATAATTATTATATA
 13410  ATAATAATAAAATTATTTTAATATTATAATTAAAAAGAAAATAAATAAATAAGTTTTTAT
 13470  ATTTATCCTATTAATATTATCAACTGGGATTATAACTAATTATATAATATTATATTTAAT
 13530  TTAAAATTTTTAATAATAATAATATATATATAGATTTTATTTATATTTTTTATAAAAA
;     G-trnS(uga) ==> start
 13588  GGATGGTTGACTGAGTGGTTTAAAGTGTGATATT!TGA!GCTATCATTAGTCTTTATTGG
 13646  CTACGTAGGTTCAAATCCTACATCATCCG
;     G-trnS(uga) ==> end
 13675  TAATAATACATATATATAATAATATTAATATTATATAATTTTATTAATATATAATATAAA
 13735  GAATATATAATATCACCTTTCGGTGTCCCGCCCCGCAAGGGGGGACGATGACTCCTTTCT
 13795  AATAAATAATAATAATAATTATTTTATTAATAATATTATTTATATAATAATATCATAATA
 13855  ATAATAATTTTATTAATAATATTATTTATATAATAGTATCATTTGTTATTTATAAAATTA
 13915  ATAATAATTTTCCCCTGTGGGCACCAACCCAGTTAACAACTGGGTTGTAATGTAATGTAA
 13975  TATAATACGGGGGTAATAAATAATAATAATTTATAATTTATGATTTATAATTAATAAATA
 14035  GGATAAATAATGATAAAAGTATTTATAAAAGATTTTAAAAGAGTTTTATAAATAATATAT
 14095  AAAATATTTTTAAATAATTAATAATTCTTTAAATTTATATATATATTTATTTTAATAATA
 14155  AAAAATAATTAATAATATAAATAAAATATATTAATATATATATATATATATATATATTAA
 14215  ATAAATAATTAATTTTATATATTAAATTATATAATATTACTTCTATTAGGTTATTAGATA
 14275  TTATATAAGAGTATGTAATTATTAATAAACTGCAAATAAATATCTAATATATTATTATTT
 14335  ATAATAATAAATAATATTATAATAAAGATGCATATTATATATATATATATAATATATATT
 14395  ATATATATATATATATAGATAAAAATAATAATAATAAAAATA
;     G-rps3 ==> start
 14437  ATGAAATTAAGATTATTAAATATAATTATATCAATAATAAAAAAACTTAATAATAATAAT
 14497  AATAATATTAATAATATTAATACTCCTATTAGAATTTCGGATTCCGTATTGGGGACCGTA
 14557  ATTAAGAAATTATTATTAAAGAATATATTATTAGATATAAATAATAAAAGAATAAATAAT
 14617  ATAAAAATTATATTAAATAATAATAATATTAATATTAATAATAAATTACAACATTTAAAT
 14677  AATATAAATAATTGAAATCTACAAATTTATAATTATAATAAAAATATAGAAATTATAAAT
 14737  ACTATAAATGATAAATTAATTAATAAATTATTATATAAAATAATAACTTTAAAATTAAAT
 14797  AATATAAATATTAATAAAATTATTATAAGTAAACTTATTAATCAACATAATTTAAATAAA
 14857  TTAAATATTAAATTTTATTATTATAATAATAATAATAATAATAATAATAATAATAATTAT
 14917  AATAATAATAATAATAATAATTATTATATAAATATAATAAATAAATTAATAAATATTATA
 14977  AATAATAATATAAATAATAGTTTATGTAATATTTTAAGTTATTATTATAATAAAAAAGTA
 15037  ACTATTGAACCTATTAAATTATCATATATTTATATAAATAGTGATATTTTTAGTAAATAT
 15097  ATTAGTTTAAATGATATAGATAAATATAATAATGGTATTTTAACTAATTATCAACGTATA
 15157  TTAAATAATATTATACCTAAATTAAATGATCATAATATTTCTATAAATTATATTAATAAT
 15217  ATTAATAATATTAATAATAATAAATATAATAATATAATTAATTTATTAAATAATAATAAT
 15277  AATAATAATAATAATAATAATAATAATAATAATAATAATAATTATATTGGTAATATTAAT
 15337  AATATTTATAATAATATAACTATTGATAATATTCCTATAAATATTTTAATATATAAATAT
 15397  TTAGTTGGTTGATCTATTAAATTTAAAGGTAGATTAAATAATAATAATGGTAGAACTAGT
 15457  ACACTTAATTTATTAAATGGTACTTTTAATAATAAAAAATATTTATGAAGTAATATTAAT
 15517  AATAATTATAAATTAAATTATATCCCTTCTAATCATAATTTATATAATAATTCTAATATT
 15577  AATAAAAATGGTAAATATAATATTAAAGTTAAATTAAACTTTATTTAA
;     G-rps3 ==> end
 15625  TATAATATAATATAATATATAAAAAAAATAAATATATATATAAATATATAATTATTAATA
 15685  TATTAATAAATATTTTTATAATTTAATAATATAAATATTAATATTACTCTTATCAAAATT
 15745  ACTCTCCTTACATAAAATTCACACTTTTATTATATTTAATAAAAATTAAAGGATTCATTA
 15805  ATAATTATAATAAATCCCCTGCGGGTGCCAACCCTATTGTTCATATTCACTGGATTGGTC
 15865  ACACGAGAGTTATAAATTATTCTTATTTAATTTATATATTAATATATATTATAAATAATT
 15925  ATTATTAATAGTTAATTATAAATATAAATATATATATATATATCCTTTATAATATTATTA
 15985  ATTATTATTAAAATATCAAATATTTAATTATATAAATTAATCTATTTATATAAAATATAT
 16045  ATAATATAAATTATAATCTATAATAAAAATAAAAATAAAAAAAATCAATACTATTATATT
 16105  TTTTTTTATAAAAATGTATAATATGTAAAATAAATAAAATAATATTCTTAATTTTTTATA
 16165  TCCTTTTTATATTCTTTTTATATTCTTTAATTATTTTTTATTTATATCATTTTTTTTTTA
 16225  TATAAATTTAATATATTAAATTAAATATTAAATATAATATAATATAATATAATTTAATTT
 16285  AATATAATATAATATAATATAATATAATCTAATATAATATAATATAATCTAATTTAATCT
 16345  AATTCAATTATATTATTTATAAATTTTATTATAAGATATATATTAAATAATATAATTTTA
 16405  TTCCTTTGGGATATCTATTGAAGGGAAACTATTTAATTTATTTTTTATTTTTATTTATTT
 16465  TAGGGATTATATATTAAATATAAGAATTATATAAAAATATATTGTAATATATATATATAA
 16525  TTATAAATTAATTTTATTATAATTATAAAATAAGAATATATTTATTCTTTTTATAATTTT
 16585  TATTCTTTATAAATATCTTAAATAATTATATAATATTTATTTATATTATTATATTAATAA
 16645  TATTTATTATTATTATTTTATATATTTATATATATTATATAATATATATATATAGGTATA
 16705  ATTATTATATATTTATTAAATATTTAGAATATTATATATTTACGAATATATAAGTAATAG
 16765  GGGGAGGGGGTGGGTGATAATAAACTAAAATGAATAATATATATAAAGCATACATTAGTT
 16825  AATATTTAATAATATAATCAATTAAATATATTATTATAATATATTATAATTAATAATATA
 16885  AATAATGTATAAACAATATAATAAATTGAATAAAATAAATTATAATATTAAATAAAAATT
 16945  AAATGAATAAAAATAATAAATGATAAACAAGAAGATATCCGGGTCCCATAATAAATTATT
 17005  ATTAAAAATAATAATTGGGACCCCACCTATAATATAAATATAAATAATTTATATTAAATA
 17065  AAATATATAAAATAATATATATAAAAGTATATTCTTTAATATTTAATATATATATATATT
 17125  TATTATTATTAAAAAGTAATAAACTTCTTATTAATTTTTTTTATAGAATACTATAATAAT
 17185  TTTAATAAATATATAAATAAAATAATACGGGTTCAACATTACCCGTTGTTCACAGGTAAT
 17245  GTTTAACTCTCCTTCGAGGTCCTTCCAGCGGGGACTATTGTTATTATATAATAAATTAGT
 17305  TCTAATTTCTAATAAATAATTAATAAAAAATCTTAATAGAATAAATAATAATATTTATTA
 17365  TATTTTCAATAAAATTAATAATAATAATAATAATAATGATTATAAAAAATAAAATATATA
 17425  TATATATATATATAATATTTAAAAATTTATTATAATAATAATATTTTATTTATTTTTTAT
 17485  AAACTCTTAAAAGATATTTTATTAATAATAATAAATAATTATAATATATGATATGATTTA
 17545  TAATTATTTTTTTATTTAATCTTTATATTATTAATATTCATATATGGTTTCTATAAAAGG
 17605  TTTATAACTATTATTAATATTTAGTTACTAGTTTAAGGAATTGATTATTAAATAAATAAT
 17665  TACTTCTATCAGGTTTTTAAAAACTAATAATAATAATTTATTTAATAATTTATATAAATA
 17725  ATTTGTAATTCCAATAAGGGGTATTATTACTATTAATCAAATGGATCTTTTATTTTTTTT
 17785  TTTTAATATATATATATATATTATATAAATAATTTATATATTAAATTAAATTTAATAAAA
 17845  TATATAAATAATATAATAATATAATAAATTATTATGAAAAATATTATTCTTTTAAAAATA
 17905  CCAATTATCTTTTTAGTTCATTTATTTTAAATAAAATATATATAAATAATTAACAATAAA
 17965  ATATATATAAATTATTAACAATAAAATATTACTCCTAGTGGGGTTAAATATTAATATTTA
 18025  AATCTATAATTATTTATATATTAATTTATATATAATATATATATTATATAATAATATATT
 18085  ATAATAATATATATTAATAATAATAATAATAAATATATATATATATTTTTTATAATAATA
 18145  TAATAAATTATAATAAAATAATAATATTATTATTTTGATATTTAACCCCTTATGGAACCA
 18205  ACCAACCCGGTGAATAACACAACGGAGTTGTAATGCGGGGATAATATAAATAATAATAAA
 18265  CTTTAATGATAAATTATAAAAATGAATTAATTATTTTTAATATTTATTTATATAAAAAAA
 18325  AAATAATAATAATATAAATATAATATGTATTAAACATTATCTATTATTCATTAACAATGT
 18385  TTAATTTTATTGTCATCTCCTTCTGGGTCCGTACCATGGCCATGGGGGGCGTGCCGGACT
 18445  ATTATTTTTATATATTTATTAATAGTTACGGAGCCTGTTAATAGAGTCCATAACTCCTTA
 18505  TGATATGAGTAATAAATATATTAAAAGTCTAATTAATTTAAAATTCAATATAAAGAGAAG
 18565  AATAAAAATTTTATAAGAATATATTATAATAATTATTTATTTTTATTATAAGTTTATTAT
 18625  TATTATTAATTTAATAATTACATAAATAAAAAGTAAATAGTTTCGGTCCCAATAGGAAAC
 18685  CGTAATATCAATAAGATAAAAAGTAAGGAATTATTATCTTTTTTAAATAATAATATATTT
 18745  ATAATTATATATATAAATATATATAAATTTCTTTATATATTAATATATAATATTAATATT
 18805  GATATTGAATGTATTTAACCCTATTATGTTATATTATATTATTATATTATTTATATATTT
 18865  TATATAATATTTATATTCAATAAATATATTAAATATATGAAAATAAAAATAAGTATAATA
 18925  TTATTTCCCCCCGTGGGACCAACCCTGTGAATAACAGGGTTGAATTGCGCCCGCGGGGGT
 18985  AATATATTAATAATTTATAATAATCAATCAATAATAATAATATATATAAATGTTATATAT
 19045  TAATAATTTATAATAATTAATCAATAATAATAATAAATATTAATTTTATATACTTTTTAT
 19105  TAGTGTTATATAATTGATTCTTATAAAATAAAAACCCCGATAGAAAATATATTAATTAAT
 19165  ATTTTATTGATCATAAATTAAATAAATAAATAAAAATCTATTAATTAGTATATAACTAAT
 19225  TTTAATATAATTATATAAAAATTAAAGTTATTAATTTTAAGATATTATAATATTAATAAA
 19285  AATTATATTGTAATATTAAAATTATTATTAATATAATATAATATAATATAATATAATATA
 19345  ATATTAATATTAATAATTATAATTACAATTATAATTAAATTAAATATAATAAATTTTATT
 19405  GTATTATTTATTTATTAAATATAATATTAATCCTATTTTTATTATAGTTTATAATTAGTC
 19465  ATAATATATATAAAAATAATAAATAATAAAAAGTCCTTATTATTATATAAAATATTAATA
 19525  AGAAATAAATACTTTATATTTATATTTATATCTATTAGAGTTTTAGATTTCATATCAGAT
 19585  CCTATATTATATGATATTTAACCCTTAGGGATTCATATCTTTATAAAATATAAAATATTA
 19645  AATATTAAATATTTAATATTAATAAAAAAAAATATTACTCTTAGTGAAGTTATATATAAT
 19705  ATATATAATTTTAATTATTATTATTATTATTATTATGTTATTATTAAATATAATATAATA
 19765  TATTATAATATTATAAATATATAAATAATATAAACTCTTCATATAATTATAATTTATAAT
 19825  TATTAATTAATTAAATTATTTAAATATTATATATATATATATCTAATAAACAATTGGGTT
 19885  GAATTACAATAGTGGGGGTTATAATAATTATTAAAAAGGTTATTAATAAATAATCTAATG
 19945  TAATATATAATAAATAAAAAGATTTATCATATTATATATATATTTTTTATAATTACAATT
 20005  ACAATTACAATTATAATTACAATTACAATTACAATTAAATTGGGCGCCAAGCCGGTTATT
 20065  CACCGATTTGATCCCAATATAATATAATATATAGATATAATTTTAATTATTATTATTGAT
 20125  TATTATAAAATTATAATAATAAATTTATTAGTGAATATTTTTATTTTATAAAGTATGAAT
 20185  CAACATTTCCGGGTAGGAGTATCGGGGTTCCGGTTCCTGTGTAACCGAAACCCCAATAGA
 20245  AGATAATTATTAATTAATATTATTATTAATTATTTATATAAAATTAATCACTAACTCATC
 20305  TAAATTTAATTTGTATCACAAAATATTTATTATATTATATATAAAAAGTATATATATATA
 20365  TATTTATAATATTAAATATTATTATAAATATTTAATAATTATATTTTATATAATATATTA
 20425  TTAATTATTATTAATATTCTATGTGGGGGTCCCAATTATTATTTTCAATAATAATTTATT
 20485  ATGGGACCCGGATTTCTTCTTGTTTATCATTTATTATATTATTCATTTAATTTTTATTTC
 20545  TTATTATATTTTATATTATTTAATTTATTATATCGTTAATACTTTTATTTATATTATTAA
 20605  TTATAATATATTATTATAATATATTTAATTGATTATATTATAAAATTTATTCTATGTGTG
 20665  CTCTATATATATTTAATAGTTTGGTTATTATCACCCACCCCCTCCCCCTATTACTTATAT
 20725  ATTTGGTAAAATATAAAATATAACATTATAAATATTTAATAAATATATAATTATAAATTT
 20785  ATATATAAAAACTTATATATTATATATATATATATATATATATATATGAATAATATTAAT
 20845  AATAATAATAATAAATATTATTAATGATTTATAATTTATATAAATATCTACTCATTATGG
 20905  GATTTTTAACTTCATATCGATATTAGGGATTATTAATAATTATTTTCCCACGTGGGCATC
 20965  CAGTGAATATGAACAACTGGGTTGTAATGTTAATGTAATGCGGGGTAATAAATAATATAA
 21025  GGATTAAATTTTATATTAATATAAATATAAAATAATAAAATATTATTCTAGCGGGGCTAA
 21085  ATATTAAATTATTTTATCATATTAATTTTAACTTATTAAAAATATATTTATTTATTTATT
 21145  TATTTATTTATTTATTTATAACAATAAAATATAATTATAATTTCTTTCAATAATAATAAT
 21205  AATAATAATAATAAAATTCTAATTAATTGGTTTTGTATCAATAATAATAATTATAAATTA
 21265  ATTTCAAATGAGATGATTGATCGATATTATAACCATTCATTAATTAATAATAAATATACT
 21325  TTTATCTTAATAATAATAATAATATTCCTATTGGTATTTTTAGGGGGATAAACTAATAAA
 21385  TTAAACCTATATATTATATATAATATAATATGAGAATAATATATAATATATTTATTTTTT
 21445  TTTATAATTATAAAATATATAAAAAATAATATAATAAGGAATATATATTAATATAAGAAT
 21505  TATAATAGATATAAGGATATTATGAACTTTCTGATTAGTAATAATAACTTCTATTGGGAT
 21565  TTTTATTTTATAAAACTAATAATAATATATGATTTATGATTAATAAATAGATGGGAGAAT
 21625  TGAACCCCGAAGGAGTGAATATAATAATTATTATATAATTAATAATAATAAAAATCTATA
 21685  ATAAATTATTAATATTATAAGAATAATAAAAAAAATAATAATAATAAGATTATAAATAAT
 21745  ATAATTTATATTATGATAATTATATATATAATATTTAATATATATATATATTATATATAT
 21805  CAAAAAGTATATTGATTAATCTATTTTAAGGATAAGAATAATGAGGACCGATATGGGGTT
 21865  TGGTGGGAGTAATACTAAAGGAGTTTATATAATTATTATATATCAAAATAAAATTTATAA
 21925  TATGATATCATTAAAATATATATTAAATAAAAAAAAGTAAATAAGATTATTTTAATTTAT
 21985  TTATTTATTTATTTATTTATTATCATAGGATTACTTTTTTTTTCAATTCGTTTAATAATG
 22045  GGATTGGCATTTAATTAAATTAAAAGTATATGAGATTTATTTAACCCCCGTGGGACCAAC
 22105  CCAGTGAGCAACGGGGTTGTAATGCGCCCGCGGGGGATTAATTAATTAATTTATTTATTT
 22165  ATTTATTTATTTATTTATTTATTTATTTATTTATTTATTTATTTATTTATTTATTTATAT
 22225  ATATAAATAAAATTTATAAGTAGTAAAAAGTAGAATAATAGATTTGAAATATTTATTATA
 22285  TAGATTTAA
;;     rnl ==> ;; mfannot: 5' +/- 50 nt
 22294  AGAGATAATCATGGAGTATAAAATTATTAAAAATAAGTTTTATAAAAATTTTTAATAATA
 22354  ACTATTAATAGAATTAGGTTACAAATAAATTAATAATCATTAATTTTAAAACCTAAAGGG
 22414  AAACCTTAATATTAATAATATATATTATTTATATTATTAATATGATAATAACTAAGTGAA
 22474  CTGAAACATCTAAGTAACTTAAGGAGAATAAATCAACAGAGATATTATGAGTATTGGTGA
 22534  GAGAAAATAATAAAGGTCTAATAAGTATTATGTAATAAATATGTAAGAAAATAGGATAAC
 22594  AAATTCTAAGACTAAATACTATTAATAAGTATAAAAAGTACCGTAAGGGAAA
;;
 22646  GTATGAAAATGATTATTTTATAAGCAATCATGAATATAATTTTTATATTAATGATGTACC
 22706  TTTTGTATAATGGGTCAGCAAGTAATTAATATTAGTAAAACAATAAAGTTATAAATAAAT
 22766  AGAAAAAAATATATATATATATAAAAATATATTAAAATATTTAATTAATATTAATTGACC
 22826  CGAAAGCAAACGATCTAACTATGATAAGATGGGTAAACGATCGAACAGGTTGATGTTGCA
 22886  ATATCATCTGATTAATTGTGGTTAGTAGTGAAAGACAAATCTGGTTTGCAGATAGCTGGT
 22946  TTTCTATGAAATATATGTAAGTATAGCCTTTATAAATAATAATTATTATATAATATTATA
 23006  TTTATATTATATAAAGAATGGTACAGCAATTAATATATATTAGGGAACTATAAAAGTTTT
 23066  ATTAATAATATTAAATCTCGAAATATTTAATTATATATAATAAAGAGTCAGATTATGTGC
 23126  GATAAGGTAAATAATCTAAAGGGAAACAGCCCAGATTAAGATATAAAGTTCCTAATAAAT
 23186  AATAAGTGAAATAAATATTAAAATATTATAATATAATCAGTTAATGGGTTTGACAATAAC
 23246  CATTTTTTAATGAACATGTAACAATGCACTGATTTATAAAAATAAAATAATATTTAAAAT
 23306  CAAATATATATATATTTGTTAATAGATAATATACGGATCTTAATAATAAGAATTATTTAA
 23366  TTCCTAAAATGGAATATCATATTTATTAATAATAATAAAAAATATGAATACTGAATATCT
 23426  AAATATTATTATTAATAAAAAGTAATAATAATAATATGGTAATAGAACATTTAATGATAA
 23486  TATATATTAGTTATTAATTAATATATGTATTAATTAAATAGAAAATGCTGACATGAGTAA
 23546  CGAAAAAAAGGTATAAACCTTTTCACCTAAAACATAAGGTTTAACTATAAAAGTACGGCC
 23606  CCTAATTAAATAATAAGAATATAAATATATTTAAGATGGGATAATCTATATTAATAAAAA
 23666  TTATCTTAAAATATATATATATATATATAATAAATATATTAATATATAATAAATATATAT
 23726  ATATATATAATTATATTATATTTAATATAAACTAATAAAGATCAGGAAAAATATTAATGT
 23786  ATACCGTAATGTAGACCGACTCAGGTATGTAAGTAGAGAATATGAAGGTGAATTAGATAA
 23846  TTAAAGGGAAGGAACTCGGCAAAGATAGCTCATAAGTTAGTCAATAAAGAGTAATAAGAA
 23906  CAAAGTTGTACAACTGTTTACTAAAAACACCGCACTTTGCAGAAACGATAAGTTTAAGTA
 23966  TAAGGTGTGAACTCTGCTCCATGCTTAATATATAAATTAAATTATTTAACGATAATTTAA
 24026  TTAAATTTAGGTAAATAGCAGCCTTATTATGAGGGTTATAATGTAGCGAAATTCCTTGGC
 24086  CTATAATTGAGGTCCCGCATGAATGACGTAATGATACAACAACTGTCTCCCCTTTAAGCT
 24146  AAGTGAAATTGAAATCGTAGTGAAGATGCTATGTACCTTCAGCAAGACGGAAAGACCCTA
 24206  TGCAGCTTTACTGTAATTAGATAGATCGAATTATCGTTTATTATATTCAGCATATTAAGT
 24266  AATCCTATATTTTATAGGTAATCGTTTAGATATTAATGAGATACTTATTATAATATAATG
 24326  ATAATTCTAATCTTATAAATAAAAAAAATTAATAATAATAATAATTATTATTATTATTAT
 24386  TAATAATACGCCTACGGGGCTCGGGGACCGCCTTTGGCGGTCCCCTCACTTAATAGATAT
 24446  ATTATTCTTAAGTAATATATAATATATTATTATATATATATATAAGAGACAATCTCTAAT
 24506  TGGTAGTTTTGATGGGGCGTCATTATCAGCAAAAGTATCTGAATAAGTCCATAAATAGAT
 24566  ATATAAAATTATTGAATAAAAATAATATATATTATATATATTAATTATAAATTGAAATAT
 24626  ATTTATATTTAATTCTATAACCAATAATTTGGTAATTAGAATCCTTTTTAAGGAGTGAAT
 24686  ATATTTTAGTAATAGATAAAAATATGTACAGTAAAATTGTAAGGAAAACAATAATAACTT
 24746  TCTATAAAAAAAATATTATATTTATGATTTATAAATATGGAAAGAATTATATTAATATAA
 24806  TGGTATAACTGTGCGATAATTGTAACACAAACGAGTGAAACAAGTACGTAAGTATGGCAT
 24866  AATGAACAAATAACACTGATTGTAAAGGTTATTGATAACGAATAAAAGTTACGCTAGGGA
 24926  TAAATTACCCACTTGTCCCATTATATTGAAAAATATAATTATTTAATTAATTTATTAATT
 24986  AAAGTAAAGTAAA
;; mfannot:     /group=IA (6.66e-28)
 24999  ttgggtgaattgcttaaatatccattataaataaataaattatatggacaataagcagcg
 25059  aagcttataacaacttttatatatatatatatatagttataagaacgttcaacgactaga
 25119  tgatgagtaaagttaacaataattcatccatgagtgcccaatatcttataaataagaata
 25179  tatataataatatatatattataaaaattatataatattaatttatatttatttttatat
 25239  ttattataagataatgatatagtct
;; mfannot:
 25264  AAACAATTTGGTAACAGATTGTTAAATATGTAATATATTTAAATAATAATAATAATTGAA
 25324  CAGGGTAATATAACGAAAGAGTAGATATTGTAAGTTATGTTTGCCACCTCGAT
;;
 25377  GTCGACTCAACATTTCCTCTTGGTTGTAAAAGCTAAGAAGGGTTTGACTGTTCGTCAATT
 25437  AAAATGTTACGTGAGTTGGGTTAAATACGATGTGAATCAGTATGGTTCCTATCTGCTGAA
 25497  GGAAATATTATCAAATTAAATCTCATTATTAGTACGCAAGGACCATAATGAATCAACCTA
 25557  TGGTGTATCTATTGATAATTATATAATATATTAATAATAATTTTATAATTAATATATTAT
 25617  CTATATTAGTTTATATTTTTATATATTAATTATCATAGTAGATAAGCTAAGTTGATAATA
 25677  AATAAATATTGAATACATATTAAATATGAAGTTGTTTTAATAAGATAATTAATCTGATAA
 25737  TTTTATACTAAAATTTAATAATTAATAGGTTTTATATATTATTTATATATATATAATTAT
 25797  ATTAAATATATATATAATATTAATAAAATACTA
;;     rnl ==> ;; mfannot: 3' -20/+180
 25830  ATTTATCAGTTATCTATATAATATCTAATCTATTATTCTAATAATATATCTTAAATAAAA
 25890  AAAAAATCATATATAACGATCACTATTACTCATATGGGATACCTTTAGGAAAGTGATTAT
 25950  TATTACTATAATATTTATAATACTTTTTATTATTTAATTAATAAAAATTATTTATTCATA
 26010  TCTTAATAAATAAATAATAAAAAAAATAATTGATTTATATCTTAATAAATATAAGATGTT
 26070  ATTAAATATAATTATTTATATTTTATATTTTTATATATATTTAATATATTATTAATTTTT
 26130  AATATAATATAATATAATATAATATAATAAATAATTAATTAATTTTTATATCTTTATTTA
 26190  TTTATAATCTTTATATACTTTATTTTTTAATAAAATTATTAATCTTTTTTTTATAAATTT
 26250  ATATTAATTCTATTAATAAGTGATATTTAATTAAATAAAATTTATATTATATTATAAATA
 26310  TAATTATTTATATTTTATATTTTTATATATATTTATATATTATAAATAAAATACGCCTTT
 26370  AGTGGTTCCCCTCATTTTAATATATATATTATAATAATATTAAATACTTTTTTATATATT
 26430  ATTTATATTATAATAATAATAAAAGGTATTTATAATAAAAATAATATTTATATAGTAAAT
 26490  ATATATTATAATAGTTTTATAATTAATATACTTTATAATTTATTAATATATATTATTATT
 26550  ATATTAATATATTATATAATATTATATTTTCTTTTATTTAGATACTCCTTCAAGATCCGC
 26610  CCCCACGGACCAAACTATTTTTATTTTAATAATTATAAATTATGATAATCAATTAATAAT
 26670  AATTAAAAAAATAAATGAGTATTTTTATTTATAAAGTATTAATTCTTCTATCATAAGGGG
 26730  TTCTGGATTTCACACCGGACCCTAAAACTCCTTTCCTGGAATTCATATTATTTATAAAAG
 26790  TGTTTACTAATAAAAAACTAATAAACTAATTTATATAATATTATTATTAATTATATAAAT
 26850  AGATATTATAAATAGTTATCCCTTTATATTAAAAGGGGGATAATTTAAATAAGATAAATA
 26910  ATAAATTTATATAAATCAATTATAATATTTATATTATTTTTAATATATTTTATTTTTATA
 26970  ATAGGTTAATAATATAACACAACTGGATAATATTATCACTTAATATAATATAATATAACA
 27030  CAATCGGATAATATTATCATTCAATATAATATATAGTAATTATTATAAATTATCCATAAA
 27090  TAAAAAGATAAATAAATAATTTTATATCCATTAATATTATTATTATTATTATATTAAAAA
 27150  AAAATTAATAAAATATATGTAAATTATATAATTATATTATTATTATCTCATTTCTATTTA
 27210  TTATTATTATATAAATAATAAGTGTTTCTTATTTTTAATAAAATTATTAAATTTATCTAT
 27270  AAATAATTAATTAATAATTTTATAAATATTATATAAAAAATATATAATTATTATAAAAGA
 27330  ATAATAAATATATTTTATAAAATATATATATATATTATAATTAATATAATATATATTTAT
 27390  AAGGAATATATATATATTAAATATTATCATAAATAATATAATTATTATAAAAAGAATAAG
 27450  TAAATAAATAATTATTAAATATATAATAATTAATAATAAATA
;     G-trnT(ugu) ==> start
 27492  GTTATATTAGCTTAATTGGTAGAGCATTCGTTT!TGT!AATCGAAAGGTTTGGGGTTCAA
 27550  ATCCCTAATATAACA
;     G-trnT(ugu) ==> end
 27565  ATAATAATAATAATAAATATTATATTAATTAATTAATTAAAATAAATAATAATATCGTCT
 27625  TAAATAAATTATTATTCCTAATTGGAGTTATTGGATAAAACTAATAATAATAATATATGA
 27685  CCCTCGCGGGACCAACCCAGTGAACAACGGGGTTGTAATGCGCCCGCGGGGGATTTATAA
 27745  TATATAAATAAATAATAAAATTTATAATTAATAATTTAATAAAATAAACCTCTAAAAATA
 27805  TTAATGTTATATTTTAATACTCCTTTGGAATTTCTATTGGGGGGGAACTATTATATATAT
 27865  TAATTAAATATAATATATATATAAATATATTCTTAATTTAATTTTTTTTTATATTATTAT
 27925  TATAATAATAAAATATAATAAAATAAATAAATATAAATATATGATTTATATATTTATATT
 27985  ATAATTTAAAAGTTTTTATATTAATGATAATCTTTTAATTTATAATTTATATAATTAAAT
 28045  ATTTAGTAAATATTTATTAAAGGAGTCTCCGCCCTGTTGGGCGGTGTGTATTTCGAAGGA
 28105  GTAATAAGTTTAATTAATAATTATGAATTATAATTATAATAATAAGTAAAAA
;     G-trnC(gca) ==> start
 28157  GGAGGTGTTGTTTTAAGGTTAAACTATTAGATT!GCA!AATCTACTTATTAAGAGTTCGA
 28215  TTCTCTTCATCTCTT
;     G-trnC(gca) ==> end
 28230  AAATAATTAATAATATATTATATATATTTTTATAATAATTAATTAATATAATAAAAATTA
 28290  TAAGAATATTTATAATAATAAAGAATTAATTATATAATAAAGTGAATATATTTAATTAGT
 28350  ATAAAATTAATTATATATATAAA
;     G-trnH(gug) ==> start
 28373  GGTGAATATATTTCAATGGTAGAAAATACGCTT!GTG!GTGCGTTAAATCTGAGTTCGAT
 28431  TCTCAGTATTCACC
;     G-trnH(gug) ==> end
 28445  CTATAATAAAAATAATAACATATCTCACTTATTATAATATTTTCTTATTTATATCTATAT
 28505  ATTAATATTCATTCCTTAATTATTATTAATAATAATAATAATCCTATCATAAAGGATTTT
 28565  AGGATGAAATTAATAATAATATAAAATTTATATTATTAGATATTCATTATTATCATTATT
 28625  TAATAAATATAAATATATCTATTTTAATATATTATATAAATTATTTATTAATAAATCCCC
 28685  CGCGGGTGCCAACCCCGTTGTGTTGTTCACCGGGTTGGTTGGTGCCCACGGGGGTTAAAT
 28745  AGATATATATATATATATATTATTATAATAAATATTTAATTAATATTATTATAATTAATT
 28805  AATTAATTAATTTAATTTTTAATTTATATATAAATAAAAATATAATTCTTAAATAATTAT
 28865  TATTATATTTTATTATTTATAATTAAAGATATAATAATAATAATAAGTCATTAATATATA
 28925  ATATTAAAGTATCCAATTCTTATAAAAATATTGAAGGAGTAATATAAATATAATATAAAT
 28985  ATATTATATAAATATTATATAAATTTTGTATATATATATTATAATAATTATTATATAAGT
 29045  AATAATATAACAATTATATTTTCTTCTATTTATTAATATTTATTTTTATAAATTACAATT
 29105  AGGATCTTTTTAATTCCCGTGGGGGATTTTATTAATAAAATTATATTAATTAAATGATTA
 29165  TAATAAATA
;     G-trnL(uaa) ==> start
 29174  GCTATTTTGGTGGAATTGGTAGACACGATACTCT!TAA!GATGTATTACTTTACAGTATG
 29232  AAGGTTCAAGTCCTTTAAATAGCA
;     G-trnL(uaa) ==> end
 29256  ATAATTTATATAAATATATAAAAAAA
;     G-trnQ(uug) ==> start
 29282  TGAGTCGTAGACTAATAGGTAAGTTACCAAAAT!TTG!AGTTTGGAGTTTGTTTGTTCGA
 29340  ATCAAACCGATTCAA
;     G-trnQ(uug) ==> end
 29355  TATTATATTAATATATAATATATATTATCTCCTTTATAAAATAATTATCCTAATAAAATC
 29415  TCATAACTATATATAATATATAATTATACTTTTCTTTTTATATTTATTAAATAACTATTA
 29475  TTCCCTTTTTTTATTTATTTTATGAATTAATAATAAAATATATAATATAAAAACTATTGA
 29535  ATTATTTATTTTAATTATTTATATAATTATTAATAATATAAATATATATATTATTTATAT
 29595  AATTTATATATATAAATATTTAATCCTAATAATAAATAAATAAATTTATAATAATATTAT
 29655  CTTCTATTGAGGTTTTAATCCCTTTATTAAATAAAAATAAAAATAAAAATAAAAATAAAA
 29715  ATAAAATAAAGGTGTTCATTAATTAATAATATAATATATAAAATATTAATTAATTAATTT
 29775  ATTAATTTATTAATTAATTGTAATAATAATTAATAATCTTATTAATAATAATAAATATTA
 29835  TAAAATTTAATTATATAATTATAATTATATAAAATGTTTTTTTATTATTATTATAATAAT
 29895  AAATATTAATATATTTATGATAAATATTATTTAATTATTATAATTGTATTTATAATTAAT
 29955  ATAATATATTATAAACATCTTAAAAAGTATCATTTTATTAATTTTTATATTAAATTTATA
 30015  AATAACTTATAATAATATTAAAAAATATATAAAAATAATAAAAAGTAAAAATAATGATAT
 30075  ATCTTTTATTTAATTTAATTAAATTTATTATTTATGATTTATAATTAATTAAATAGAGTG
 30135  GGTTAATAATATATAATTCTTGCTTTAGTGGTGGATTTATTCCTAAGGAGTAATATAAAT
 30195  AATAA
;     G-trnK(uuu) ==> start
 30200  GAGAATATTGTTTAATGGTAAAACAGTTGTCT!TTT!AAGCAACCCATGCTTGGTTCAAC
 30258  TCCAGCTATTCTCA
;     G-trnK(uuu) ==> end
 30272  TAATATATATATATATATAATAATAATATATATAATTATAATATATATTATTTTATTTAA
 30332  TTATTAGTTTTATATAAAAAGAAAAATTATAAGAGTAATTCTTTTTTTATTATAAATAAG
 30392  TATAGATTAATATAATATTATTAATTAAAATA
;     G-trnR(ucu) ==> start
 30424  GCTCTCTTAGCTTAATGGTTAAAGCATAATACT!TCT!AATATTAATATTCCATGTTCAA
 30482  ATCATGGAGAGAGTA
;     G-trnR(ucu) ==> end
 30497  TTATATAATAATAATTAGTTTATTATTGATAATATAAAAAATGATAATAGTCCCATCCGC
 30557  CAACGGAGTAAATAATTATTATAAGTTTATCTTAAAAAATATTAATAAGAATAATAATTT
 30617  ATTTATGATTTTATGATTAATAAATAAAATGGGACAATGATA
;     G-trnG(ucc) ==> start
 30659  ATAGATATAAGTTAATTGGTAAACTGGATGTCT!TCC!AAACATTGAATGCGAGTTCGAT
 30717  TCTCGCTATCTATA
;     G-trnG(ucc) ==> end
 30731  ATTAATATAATTAATAATAAATATTTATTTACATATAAATAATAATTCTTATATTAATAT
 30791  TTACTTTATAAATATTAAATAAATAATAATAATACTAATAATTTATATAATAATTAATTA
 30851  ATTAATAAATATTAATTTTTATAATAAAAAATTAATAAATAATAAATTTTATATAATAAA
 30911  GTAATTATTTTAATAATACTAATGTTAATAATAATTTATTATTATAATTTATTAATAATT
 30971  TTATTCTTTTTATAATTTTTAATTATTATTATTAATAAAATAAAATAAAGATATTTATTT
 31031  AATATTATATTTAATATTTTATAAAAATACTATTATTTGAATATACTATTTGAAATTCTT
 31091  ATCTTCAAATTTTATAATTTATTTATAATTACTATCAATAATAATAAAATATTCATTCCA
 31151  TATTATATTTTATTATATTATTATAAGTATTAATTAATGAAATTTAATATATATATATTA
 31211  TATATTTTATAAAGTATATTATATATTTTAAATAATACAATATTATTGTATATATAAATA
 31271  TTAAATAAATAATAATAATAATAAATAAAGAATATATTTAATAATATCAATTGTCATATA
 31331  AAAAAAAGTTAATAATTATTATTCTTATCGAAGTTTTTTTATAAAAAAATTAATAATAAT
 31391  AATTATTTATTATTAATAAATAGAATAAACAATAAGAATAGTTTTTTTTATATTATTAAT
 31451  ATTATATATATAATAATAAATATTAATAATAAGTATATATATATTATTAATATATTTAAT
 31511  TTTTGTTATTAAATATAAATTAATTAGGATAAATATAATAAATAATAAGATTTAATTATA
 31571  TATAATTTAATATAATTAAATAAATATAATTCACACTATTATTATTAATTTAACCCTGTT
 31631  GTGTTATATTATTCATCAAATATATTTCATAGAAATAAATATAATAATAATAAA
;     G-trnD(guc) ==> start
 31685  GGATCTGTAGCTTAATAGTAAAGTACCATTTT!GTC!ATAATGGAGGATGTCAGTGCAAA
 31743  TCTGATTAGATTCG
;     G-trnD(guc) ==> end
 31757  TATATTATAATTAAATATTAATAAATAATTAAATATATATATATTTAATAATTATTATAT
 31817  CTATTTAAAAGTTTTATTAATGATTATATATATTTTATATTATATTATATTATAATATAT
 31877  TAAATTTAAATTAAATATGTATAAAATAAAATATATATATATATATAAAATAATAAATAA
 31937  TAATCTTATACTTTTATTTTATATTATCATATTATTAATAATAAATTATTTTTTAGTAAT
 31997  TATTTTTTATAAAAGAGTAAATCCCAATAGGAGTATTATTAATATTTTTAATAATTAATT
 32057  AATTAATTAAATCTTTAATTATATATTTTATATATTATTAATATATATAATATATAAGGA
 32117  ACTTTATTTTTCCCCTCCGTGGGCACCCAGTGAATATGAACAACTGGATTGTAATGTAAT
 32177  ATAATACGGGGGTTAAATAATTTATATAATAATAAATAAATAAATATATATATATATTAA
 32237  TTAAAAATTATATAATAATTAATATATTATAAATTATTATCTTAATAATAATATTAAATT
 32297  GATATTAACATTATATTATATTATATTATATTATATTATAAATAATATAATAGTTCCCTA
 32357  GTGGGGATTCCAAAGTAATATTAGATATAACCCTATTAATTTAATTATAAAATATTTATA
 32417  AATAATAATAATTTATATTTTATTTATATATATATATTATATATATCTTTTTTTATAATT
 32477  AATAAATAAATAAATAATTTTTAATAATATATTATAAAAAAATTTAATAATTAATTTATA
 32537  AAGGAGTCCGGCTGCCCCACGGGGGCGGACCCCGAAGGAGTAATAAATTTATGTAAAAAA
 32597  TAATAAATTAAATTATAATAAAAATAAAAAGTTTTTATATTTATTATTATTATTAATAAT
 32657  ATATTATATATTAAATAGTGCTGACCGTTGTATATTGATAGTTGGAATAATAAGAATAGT
 32717  TATAAATTTTATAATATTTGTTTTTTTTATTATTATATTTATATTTATATAAA
;     G-trnS(gcu) ==> start
 32770  GGAAAATTAACTATAGGTAAAGTGGATTATTT!GCT!AAGTAATTGAATTATAAATTCTT
 32828  ATGAGTTCGAATCTCATATTTTCCG
;     G-trnS(gcu) ==> end
 32853  TAT
;     G-trnR(acg) ==> start
 32856  ATATCTTTAATTTTAATGGTAAAATATTAGAAT!ACG!AATCTAATTATATAGGTTCAAA
 32914  TCCTATAAGATATT
;     G-trnR(acg) ==> end
 32928  ATATTTATATAATATATTATTAAATGAACACCTTATTTAAATTTAATAAAAATATTAATT
 32988  AATTCCTAAAGGGTTAAATACCGATAAATATTTATTATAAAAATAATATATATCCTCCTT
 33048  CACCCCTTTGTAGGTGGAGGAGACTATAATTAAATAATAAATAAGTATTATTATTATTAG
 33108  TGAACATATTTATTTTATTAAAGGTGTAAATTTACCCCAATAGGTGTAATATTTTTAATA
 33168  TAATTATAATATTTTTATTTTATATTATTAAGTAAAGATTATTTATTAAAGGTGTATTAT
 33228  AATTTTTATAGTATTATATTTTATAACAAATATATAATATATTTATAACTTTTATAATTA
 33288  TTATTAAATAAAGCCTATTTAATTTAAGATTAATATATTATTATAATTATTATAAGTAAT
 33348  AATATAGTTATTAATAATAATATTAATATTATATAAATAAATAATAATTTATAACTTTCA
 33408  TAATAAAAAATAAAAATTAATTTATATTTCCTTTTAAGGTTTTTATATTTATATATTCAG
 33468  GTTTATAATTTATAAATAACAAAATAAAAATCAATTTAATATATGATAAAAATAATAAAT
 33528  TTATAATATAAT
;     G-trnA(ugc) ==> start
 33540  GGGGTTATAGTTAAATTTGGTAGAACGACTGCGT!TGC!ATGCATTTAATATGAGTTCAA
 33598  GTCTCATTAACTCCA
;     G-trnA(ugc) ==> end
 33613  ATAATTATATTTTATATATATTTTATATAATAAATTATATATATATATAATATATATTAA
 33673  ATTAATAAATAAATAAATTAATTAATTAAATAAATGTATATTTATATAAAAATATAATAT
 33733  TAATATTTTTTTTTATAATAATTAAATATATTATAAATATAAAATAAAACTTTCATTATT
 33793  AATTAAATACTATAGTGTTATATTATGTATTATATTGATTAATAATTTCATGATATGAAT
 33853  AATAAATTATAATAAATTTTAATAATATTATTAAATTAATTAATTAATTATTATAATTAA
 33913  TTAAATA
;     G-trnI(gau) ==> start
 33920  GAAACTATAATTCAATTGGTTAGAATAGTATTTT!GAT!AAGGTACAAATATAGGTTCAA
 33978  TCCCTGTTAGTTTCA
;     G-trnI(gau) ==> end
 33993  TAAATATTAAATATAAATATATATATAAATATAAATATAAATATAAATATATATATTATA
 34053  ATATAATTATTATATATTATATATTAATATATATAAATTAATTAATTATTATTTAACTCT
 34113  TATAATTATTATTATTTTATATAATAATAATAAATATTAATAAATTTATATTTATTATTA
 34173  ATTAAAAATATAAAAGATATTAATAATATTAATAAATAAATCCCCTATGGGTGCATTACA
 34233  TTACAACCCCCATTATATTGCTTACCGAATTGGTTTTGTTCCACGGATATTATAATAATA
 34293  TAAATAATTTGTTATTAATTATTATTTTTTAAGTTAAATAATTTATATAAAGGATTAATT
 34353  AATTATAATTTTAATAAGAGGAGTAAATATATTATAATAATTATATAAATATATATATAA
 34413  ATATTATATTAAATAATAATATATATATATTGTATATATCTATCTATATATATCTATTAT
 34473  ATTAAATAATAATATATATATTGTATATATCTATCTATATATATATATATATATAA
;     G-trnY(gua) ==> start
 34529  GGAGGGATTTTCAATGTTGGTAGTTGGAGTTGAGCT!GTA!AACTCAATGACTTAGGTCT
 34587  TCATAGGTTCAATTCCTATTCCCTTCA
;     G-trnY(gua) ==> end
 34614  TAAATTTATTATTAATTTTATAAAATTAATGAATATTATATTATATTATATTATATTATA
 34674  TTATTCAATTAATAATATAATAAAGTTTAATTAATTAATTATGAATATTTATAAAATAAT
 34734  TTTTAATTTAATATAATTCGATAAATAATACAATTTATTTTATGATTAATTTAATTTAAT
 34794  TTAATATAAAAAATATATATATTTTATATAAAAGACTTAGATAATAAATATATCTTTATT
 34854  TTATATATTAATATATAATATATATATATATATAAATAAATAATAATTAATTAATTTAAT
 34914  TAATTTATTCTTATTTTATATATTATATATTAAATAATTTATATCATCTTTTATATTTAT
 34974  ATAAAACATATAAAAATAATTATAAAGTATATACTTTTATTAATTATATAAAACCCCCAC
 35034  AGGCGTAATTCAACCCTGTTGTGTTATTCACCGGATGTCTATGAGGGGAATAAAATAATT
 35094  AATATATGTATTTAATAAATTTAAATTTCTATTTTTTATATATATTAAATATATATATAT
 35154  ATATATATAAATAAGAGTTTTTATATTTAATAAATAGACATTATTATTTTCATATAATAT
;     G-trnN(guu) ==> start
 35214  GTCCTTATAGCTTATCGGTTAAAGCATCTCACT!GTT!AATGAGAATAGATGGGTTCAAT
 35272  TCCTATTGAGGACG
;     G-trnN(guu) ==> end
 35286  ATAATATATATATATATAATATATAAATATGTATTAATAATAAATAAATAAATAATTTTT
 35346  ATAAATTTATTTTAATAATTAATTATATTTCTTTAAAAAAAAACTATCATATTTAATTTT
 35406  AATTAATATTATTGATATATTTATTGAAATCTATTAATTTTATATTATTCATTAATATAT
 35466  AATTATTAATAATTTTATATCATTTATAATTTTATTATTATAAAATAAATACTATTTTAT
 35526  ATTTTTATCTTATTTATAACCCTCCGCGGGCGCCAATCCCGTTGTTCACTGGATTGGTCC
 35586  CACGGAGGGGTATTTTATTTATAATATTATTAAATAAATAATTATTTATAATAATAATAA
 35646  TTAATGATTTATATTAATAAATAAAATTATTATATTTATATATAACTCTTAAATTATAAT
 35706  AATAATACATTATTCATTCCATATTATATTATTAAAAATTAATTCATATTTTAATAAATA
 35766  AATATATATATATATATAATATAAGATATTCATTATAATATATTCTTAAAAAATAAATAA
 35826  TAATTATAATAAATATTATGAATATTATTAATAATTAAAAATATTTAAATGATTTATAAA
 35886  AATATAAATAAATTATAAATAAGGAATATATATATATATATATATAATAATAATTATCAA
 35946  TATTATATATTTATTTATATATTATATTTATATATATTTAAATTAATAAATTTAATAAAT
 36006  TTAGATATTCTTTTATAGTTTTATTATAATATTTTACTGTGAATATATATTAAACAATAG
 36066  GATTGTAATGTAGGGATAATAAAATATATTAATATAATTATATATTTACTCCTTCACCCT
 36126  CACAGGTGACGAGGATTATTATTTTATATATATTATAAATTAATATTAATGTAATAAATA
 36186  CATATATATAAATAATAATTTATTATAATTAATTAATTAATTATTAATAATATTATTATT
 36246  ATTAATAATATAAGATAGTTATTTATATTTATATATTATATAAATATTATTATAAAAAAA
 36306  AAGTTAATAAAATATAAGTATATATTATAATATATATATATTAAATATTATAATGATATA
 36366  TATATTTAATGTTATTAAATATTATTTCAATATATAATTAGTTTTATATGATATATAGAA
 36426  TTATTATTAATTTTATAAATTTAAAAGGAGTATAATATTGATATAAATTTTATTTAATTA
 36486  ATGAATATATTAATATTTTTAATTAATTAATAATATCTTTATATATATATATATTAATTT
 36546  TAATTATATAATTATCTTTTTTATTTAATAATTATAATTATATATTTATTTATATAATAA
 36606  AATTATAATTTGTCCCCAGTAGGCAATCAGTGAATATGAACAACTGAATTGTAATGTGGG
 36666  GATTATAAAAAATTATTATATTTATTATTATAATATAATATAATAAAATATAATAGTCCT
 36726  CATCTTCAATAGGGTAAAGGAGAATAAAAATTTATTAAAAAGTATATTATTAATATTTTT
 36786  AATA
;     G-trnM(cau)_1 ==> start
 36790  GCTTGTATAGTTTAATTGGTTAAAACATTTGTCT!CAT!AAATAAATAATGTAAGGTTCA
 36848  ATTCCTTCTACAAGTA
;     G-trnM(cau)_1 ==> end
 36864  ATAATATTATATCTTATTAAAAAAAAACTTACTCATATTATAAATTATAATAAATAAATT
 36924  ATATATTAAATCTTTAAATATATATATATAATATTTTAATATTTATTAAATGAACATCTT
 36984  AATTTAATAAAGATGTTAATTTATCAGAGGTTGATTATTAGATAGGGAACCATTAAAGGG
 37044  GATCCGAGATTAGTTAAAGAATAAATAATAATAAAAAATATATATAATATATATTTATCT
 37104  ATAAGATATTTATATAAAAAAAAATAATAGATAAATAAATAAAAAGATATAAATAAATAA
 37164  TTCTATTTTTATATTATATTATTATATTAATAATATAAATAAGAATATAAATAAAAATTA
 37224  ATAATATATATATATAATATTATTAATAAATAATCATATGAGTATTCTTATTATAATTAA
 37284  TTTATTAATATTTTAATAAATATAAATAATAAATATATTCATTAAAAATAAATAAAAATA
 37344  ATATATTCTTAAAAAAAAAATAAAAATAATAATAATAATATTTATAATTTTATATATTTT
 37404  ATATATATTATATATTATAAATTATATATATTTATATATTTTATATAATAAATAAGTATA
 37464  TAAATATTAATTAATTAATTAATTAATTAATAAATTAATAAATTTATGATATTAATATTA
 37524  TAAATTTTAATTATAATAAATATATAAAAAAGATATATTATTTCAATAAAAAGTATATAA
 37584  AAAGGTTTATAATATTAAATATATAATAGTGATGGGACTGTAATGATATTTTATTTTTAA
 37644  TAAATTTATTAAAGATTATATTATATAAATATAAAAAAAATAAAAATATTATAAAATTAT
 37704  ATTATATATATATAATATTATTATTTAATATATTATATTATATTATATTATATTATATTA
 37764  TATTATATTATATTATATTATATTATAAAAAATAATATTTTTTATTATTTAAAAGTAGTA
 37824  TTAACATATTATAAATAGACAAAATAGTCTAAAGGTTAAGATTTATTTA
;     G-cox2 ==> start ;; mfannot: alternative ATG start pos 37834
 37873  ATGTTATATTTATTAAGATTACAATTAACAACATTCATTATGAATGATGTACCAACACCT
 37933  TATGCATGTTATTTTCAGGATTCAGCAACACCAAATCAAGAAGGTATTTTAGAATTACAT
 37993  GATAATATTATGTTTTATTTATTAGTTATTTTAGGTTTAGTATCTTGAATGTTATATACA
 38053  ATTGTTATAACATATTCAAAAAATCCTATTGCATATAAATATATTAAACATGGACAAACT
 38113  ATTGAAGTTATTTGAACAATTTTTCCAGCTGTAATTTTATTAATTATTGCTTTTCCTTCA
 38173  TTTATTTTATTATATTTATGTGATGAAGTTATTTCACCAGCTATAACTATTAAAGCTATT
 38233  GGATATCAATGATATTGAAAATATGAATATTCAGATTTTATTAATGATAGTGGTGAAACT
 38293  GTTGAATTTGAATCATATGTTATTCCTGATGAATTATTAGAAGAAGGACAATTAAGATTA
 38353  TTAGATACTGATACTTCTATAGTTGTACCTGTAGATACACATATTAGATTCGTTGTAACA
 38413  GCTGCTGATGTTATTCATGATTTTGCTATCCCAAGTTTAGGTATTAAAGTTGATGCTACT
 38473  CCTGGTAGATTAAATCAAGTTTCTGCTTTAATCCAAAGAGAAGGTGTTTTCTATGGCCAA
 38533  TGCTCAGAGTTGTGTGGGACTGGTCATGCAAATATGCCGATTAAAATCGAAGCTGTATCA
 38593  TTACCTAAATTTTTGGAATGATTAAATGAACAATAA
;     G-cox2 ==> end
 38629  TTAACATAAATTTATTATTAATGTTTTTAATAATTATAAATAATTTAATTTAAAAAAATA
 38689  ATAATAATAATAATTATAATAATATTCTTCTATATAATATAAATATAAAATTATATTCTA
 38749  TTCAATCACCTTATATAAAAAATATAAATATTATTAAAAGAGGTTATCATACTTCCTTAA
 38809  ATAATAAATTAATTATTATTCAAAAAAATAATAATGAGGATAATTTAAAAATAAATAATT
 38869  TATAAATG
;     G-orf57 ==> start /note=LAGLIDADG ;; evalue:4.8e-10
 38877  GATAATTTTTATAAATGATTAGTAGGTTTTACAGATGGAGATGATAGTTTTTATATTAAA
 38937  TTAAATGATAAAAAATATTTAAGATTTTTTTTTATGGATTTAGAATACATATTGATGATA
 38997  AAGCATGTTTATATAAAAATTAAAAATATATTAAATATACCTTCTAATTTTTAA
;     G-orf57 ==> end
 39051  GAA
;     G-orf325 ==> start /note=LAGLIDADG ;; evalue:3.4e-07
 39054  CTACTTAAAACAATTATATTAGTAAATTCACAAAAGAGATGATTATATTCAAATATTGTA
 39114  ACTATTTTTGATAAATATCCTTGTTTAACTATTAAATATTATAGCTATTATAAATGAAAA
 39174  AAAATTATAATTGATAATTTAAATGGTATAACTTATAATAATAAAGATGTATTAAATATT
 39234  CAAAATACAATTAATAATTATGAAGTAATACCTAATTTAAAAATTCCATATGATAAAATA
 39294  AATGATAATTGAATTTTAGGTTTTATTGAAGCTGAAGATTCATTTGAAGTAATTAAAACC
 39354  CGTAATATTTGTAGTTTTAACATTTCACAACATCAACGTAGTATTGAAACATTAAAAGCA
 39414  ATTAAATCTTATATTTTAAATAATTGAAAACCTATCGATAATACACCATTATTAATTAAA
 39474  AATCAATTATTAAAAGATTGAGATTCATCTATTAAATTAACTAAACCTGATAAAAATGGA
 39534  GTTATTAAATTATATTTCTATAGAATAGATTTTTTATATTATGTTATTATCCCTAAATTT
 39594  AATAATATAAATTGGTATAGCATTAAATATAATAGCTATATAAATTGACAATCTATAGTT
 39654  AATATTTATATAAAAGGTTTACATAAAATTAATAATAATGATATTATAAAATATATTGAA
 39714  CATATTAAAAATTTAAATAAAAAAGGTATTAATAAAATTGATTATAATATTGAATTATAT
 39774  AATAATATTATTAATAATAATAAACCATTATATAATAAAAATTATCCATATAGACTTAAT
 39834  AGTATTATTCATAGTAAAAAAAGTATTACAGGTGTAGGAGTATTTGTATATGATTTAAAT
 39894  AATACATTAATTATAATATTTAC
;; mfannot:     /group=IB(5') (1.58e-03)
 39917  tagccatgtactagctggaacacattttaattgttctccttttcgggggtcccggctggg
 39977  gccgggactaaacatgagattgctaaatatattaaaaatggtaatgtatttataa
;     G-orf325 ==> end
 40032  ataaatatatcttaaaaaatattttattagattaattattatatcttatacggcgtccat
 40092  accattttaatggacagaacagactatttttatttataaaaatttatattatataaatta
 40152  tatatataaattattcttttattattaattaattatataataaattatttataaaattat
 40212  tctttatgactattgtcaaaatatttaataatattcttttattatttattatttattctt
 40272  atagttccggggcccggccacgggagccggaaccccgaaaggagaatttatatatatata
 40332  tatattttttttatatggtaatatttattaaaaattaataatgattaattacccccgcga
 40392  gcgcattacattacattacaaccccattatattgctcactgggttggtgcccacgg
;; mfannot:
 40448  GGGAGGAAATATATATTAATTAGTTATTGCATTAATAAATATTTTAAAGAAATATATATT
 40508  AAATTATCATATTGATATAAATATTTATAATTATATTGATATTAATATTAATATTTATTA
 40568  AATATTTAATATACCCTTTTATTATTTAATAATAATATTTATATTTTATAATATAATTAA
 40628  ATATATTATAGATTTAATAATTAAATAATTAATAATTAAATAAACAATAATAATAATAAT
 40688  AATAATTAATATTATTAATATTTATTAATTTAGTTTTAATATAATAATAATAATAATACT
 40748  TTTATTAAAGTTTTTATATATAAAAATTAATAAATTATAATATAATTAAATTATAAGAAT
 40808  TATATTTATTATATATTATATCTTTAATAATTAATATAAATATAATATAATATAAAAATT
 40868  AAGAATAAAATAATAATATTATTATAATTATCTTATTATAATATTAATATAAAATTAATA
 40928  AGTGAGGGTATTGCCCATAGGGGGTATTTATTCGAATTCCATAGATGTATTATATAAAGA
 40988  TTTATATAAAATAAATTATATCTTATTATTTATATATATATATATAAATAAAATCTTTAT
 41048  AATTCAATCCTATTATATATATATATATATTATTCACTAAATTAATTAATTATTATAAGA
 41108  AGGGAAGAATAAAATATAATAATTATATATTATATAATTTATATAAATATATATTTATTA
 41168  TTATATATAAATATTATAAATAATTAAATAATTAAATATAAATAATAAATAATATTAAAG
 41228  TTTATATATTAAATATTAAAATAATTAATAATTTTATTATAAGGGATTCTGGGTTTAGTA
 41288  TCGGATCTCGGTACCCCTCCCCTGGTGATACACATCTTTATTAAATAAAGGTATTCATTA
 41348  ATAAAATATTAATAAAATAAAGATATTTATATTATAAAAATTAATATATATAAAGTATAT
 41408  ATATTATAATATATTTTATATATATATATATATTATTATATTATGTATTATTATATAAAT
 41468  TTATATATATATATTATTATAAGTAATAATAAGTATTATATATA
;     G-trnF(gaa) ==> start
 41512  GCTTTTATAGCTTAGTGGTAAAGCGATAAATT!GAA!GATTTATTTACATGTAGTTCGAT
 41570  TCTCATTAAGGGCA
;     G-trnF(gaa) ==> end
 41584  ATAATAATAATATATTAATTAATAATTAATTTATAATAAATATATTATAATAATTAATAT
 41644  ATATATAAAATATATTTAATACAAAAAAAATATATATTATATCTCTTATTTATTTATTTA
 41704  TTAATATTTTAATAAATATAAATTTATAAAAAAAAGAATATTATAAAAAAAGTTTATATA
 41764  TTTATAAATATAAATATAAATATAAATATAAGTTTGGTATTCATTTAATTATATTATTTA
 41824  ATTAAAAATATCTAAATAAGAATAAATATCAATAAAGAAGTTATAAATATATATATTAAT
 41884  ATATATATATAAAAATATATATTATTATTTGTTTTATTATAATTAAATTTATATATATTT
 41944  AATATATAATTATAAAAATATTATATAATAAATAATAAATAATTATTAATAATAAATAAA
 42004  TATAATAATAATATTATAATAAATTTATAAATGATTATAATAAATTTATATTAATTTTTT
 42064  ATTT
;     G-trnT(uuag) <== end
 42068  TGTAAATACTAAGATTTGAACTTAGATAATATGCAC!CTAA!AAACATACATTTTACCAT
 42126  TAAATTATATTTAC
;     G-trnT(uuag) <== start
 42140  CTTATTAATTATATAAAATTTATTAAATATATAATATATTATATATAATTTATAATATAA
 42200  ATATTATAAATATTATTATATATAAAATATAATATACTACTTATAAAAATATATATATAT
 42260  ATATAAATATATATATAAATAAATATTTTATATATTAAATTAAATAATTATTAATAAATT
 42320  TAATTATAAAGTATAATTTTCAATAGGAATATCCATAAGGTTATAATAATTATATGAATT
 42380  ATTATAATTATATATATATAAATAAATAAAATAATAATTATAATAATTAATAAGAGTTTT
 42440  GGATATCCGTAGAGTATATATTTTATAA
;     G-trnV(uac) ==> start
 42468  AGGAGATTAGCTTAATTGGTATAGCATTCGTTT!TAC!ACACGAAAGATTATAGGTTCGA
 42526  ACCCTATATTTCCTA
;     G-trnV(uac) ==> end
 42541  AATCTAGATATAATATTATATCTATCTTAATATAATAATATTTATTTATTAAATAAAAAA
 42601  AAAATAAATAATATTAATTAATATAAGATTCTTTTTAATTATAATAATAAATAAATAAAA
 42661  AGAAGATATTATCAATGATTTATATTAATAATAAATATAAATAATAAAAAATATATATAA
 42721  TATAATATAATAAATATATTTCCTTTAATATTAATAAATTAATAATAATAATAAAGTATC
 42781  TCCTTGGGGGTTCGGTCCCCCCTCCCGTAAGTATACGGGAGGGGGTCCCTCACTCCTTAT
 42841  TTAAATAAATTATATTCAATACAAATTAATTATTTATATTATTAATAATTGAATAAATAA
 42901  AAATAGTCCGGCCCGCCCCCGCGGGGCGGACCCCGAAGGAGTCCAGTCGAAGGAGATATT
 42961  AATTCGATTATATTATTTATTTAATTGTATTTAATTTAAATATATAAATTAATATATATA
 43021  TATTGAATATATATATAAATTTATTTTATAATTTTATAAATAATATATTATTATAAATAT
 43081  TTAATATAATTTATATTTTTATTAAATAAAAGATTTATTAAATTAATATTATTATTTAAT
 43141  TTTATTATATAGTTTTGGGGATAATATTTTATTAATATTATTTTTTTTATTTATTTAATT
 43201  ATATTATATATATAATATATATATAACAATAAATTT
;     G-cox3 ==> start ;; mfannot: alternative ATG start pos 43219
 43237  ATGACACATTTAGAAAGAAGTAGACATCAACAACATCCATTTCATATGGTTATGCCTTCA
 43297  CCATGACCAATTGTAGTATCATTTGCATTATTATCATTAGCATTATCACTAGCATTAACA
 43357  ATGCATGGTTATATTGGTAATATGAATATGGTATATTTAGCATTATTTGTATTATTAACA
 43417  AGTTCTATTTTATGATTTAGAGATATTGTATCAGAAGCTACATATTTAGGTGATCATACT
 43477  ATAGCAGTAAGAAAAGGTATTAATTTAGGTTTCTTAATGTTTGTATTATCTGAAGTATTA
 43537  ATCTTTGCTGGTTTATTCTGAGCTTATTTCCATTCAGCTATGAGTCCTGATGTACTATTA
 43597  GGTGCATGTTGACCACCTGTAGGTATTGAAGCTGTACAACCTACCGAATTACCTTTATTA
 43657  AATACTATTATCTTATTATCTTCTGGTGCTACTGTAACTTATAGTCATCATGCCTTAATC
 43717  GCAGGTAATAGAAATAAAGCCTTATCAGGTTTATTAATTACATTCTGATTAATTGTTATC
 43777  TTTGTTACTTGTCAATATATTGAATATACTAATGCTGCATTCACTATCTCTGATGGTGTT
 43837  TATGGTTCAGTATTCTATGCTGGTACAGGATTACATTTCTTACATATGGTAATGTTAGCA
 43897  GCTATGTTAGGTGTTAATTATTGAAGAATGAGAAATTATCATTTAACAGCTGGACACCAT
 43957  GTTGGATATGAAACAACTATTATTTATCTACATGTTTTAG
;     G-orf298 ==> start
 43997  ATG
;     G-orf297_1 ==> start /note=LAGLIDADG ;; evalue:3.1e-10
 44000  TTATCTGATTATTTTTATACGTACTATTTTATTGATGAGGTGTTTAA
;     G-cox3 ==> end
 44047  TAAAAAAAATATTTATTTAAAATCAAATTTTAATAAACATAAATTAAATATGTATAATAC
 44107  ATCACTTTGGAAATATAATTTAATAGGTTTTATCAATACAAATAATATTAAAATATTACC
 44167  TATTATTAATAATTTAATTTTTATTAGAAATATACATATAAATAATAAATCTTTAATTAA
 44227  AACAAATAATAAATTATATAATAATCTTTTATTAAATAAAATTAGAGATACTCTATTTAT
 44287  ATCTATAAAACATTTTAAGAATTGATTATCAGGATTTGTAGTTGGTGATGGTTATTTTGG
 44347  TATTAAAAAGAATATGCTTCATTCTTTTAATATTCTATTAAAAAAACTAGATATTATTCT
 44407  ATTAGAAAATATTAAATATTATTTAAATTTACTTAGTAAAATTTATGTAGATAATAAATA
 44467  TAATAAGGTACAATTACATCTAGAAAAATTAAGTATTATTATTGAAAAAATTATTCCTTT
 44527  ATTTAAAGAATATCCTTTATTAAGTAATAAATATTATAGTTTTGAACAATGATCTAAAAG
 44587  TGCTGAAATAATTTATTATAACAAGGATAAATCATTAGCTAATAAATTTATTATAAATAA
 44647  AAATTTAAATAAAGGTTTAGTATTATCTAATAGTAAAATTCCTTTTAATAAAATAAATAA
 44707  ATCCTTTATTTTAGGATTTATTGAAGCTGAAGGTACTTTTAATATTTGTATAAAAAATAA
 44767  TTCATGACAACTACTTATAAAATTAAATCAATTAACTCTTAATAATGAAGTATTAAAACA
 44827  TATTGCTAAAAATATTAAAACTTGAACATTTATAGATAATATAGAAGTACCTAAATCTAT
 44887  TAAATAA
;     G-orf298 ==> end
;     G-orf297_1 ==> end
 44894  TCTTTAAAAGATATTGAATATTCAATTGTTAAATTAGATAGTGTTAAACCATATACTAAT
 44954  TTAAATAATATTCTTAATCTTTATTCTTTATTAAAATATAATAAAATTGATTTATTATAT
 45014  TATATTATTTGTCCTAATTTAAATAATATAAAATGATTTTCTACTAAATATATTAATTTT
 45074  ATAGCTTTTATAATAGCATTAGAAATTATTATTAAAGGTTTATATCATACTAATGAAGGT
 45134  CATAATTTTATATTAAAATTAGATGAATTATCTAATAGTAATTTACTTGATATTAATGAT
 45194  TTACCTTGAGATATATATTATGAAATATTAAAAATAGATCCTATTTATGATTTAAATATA
 45254  CCTCATAGAATAAATTGTCAAAATTATACTATATCTATTAGATATAATAAACCAGTGAAA
 45314  ACTGGAGTATTTATTTTTGATTTAAATAATAACTATATTATACTAGTAGGTGGTCAAGCT
 45374  AAAACTGCTAAATATTTTAATGTTAAACTTAGTGAAGTAATTAGACATATTAGAAATAAT
 45434  ACAATCTTTTTAAATAAATATTATTTAAAATCTCTTAAATAAATTAAATTTAATACATAT
 45494  AACCAATCCTTAAATAATATTCTTATACACATATCCTACTTTTTATTATAATAATAATAA
 45554  TATTACTCATATCAGGGTTTTTTTTTGTAAACTAATAAATATTTATACATATTATTAATA
 45614  TAAATTAATAAATTTATTTTATATTTAATAAAAATATAATATAATATAATAGAATATAAT
 45674  ATAATATAATAGAATATAATATAATAGTCCCCGCTGGAGGCGGGAGGACCCCGAAGGAGA
 45734  ATAATGTAATTATTTATATATTTATATTTATTATTAAAAGATAATATATTATATGACATA
 45794  ATATAATTTATTAAATAAAAAAAAATAAAAAGTATGATATAATATATATTATTATTAAAT
 45854  CAATAATAATAGAATAAAAAGTATAAAAATATATATATATAAATGATAAATAATTAAATA
 45914  AATTATCATTAATTAATTATAATAAATTTTATTTTATATTATTAAAGATTAATTAATAAT
 45974  AATAATAATTATTATTATTAATAATAACGAATATATTAATAATTTAATAATTTATATATT
 46034  ATAAATAATTGATAAAAAAAAGTAATATTATATATATAAAAGATTAATAAAATATTTATT
 46094  TTATTAATATATATATTTAGATATATATATATTAAATAAGGTTATATTATATATATATTA
 46154  TAAAAAATATATTATAGTTATATATATTACATATTTAATAAATATATTATTCACTATAAT
 46214  AAATAATTTAATAATAATAAATAATTATATATCCATAATTTTATATATTATAGTATTATT
 46274  TATAATTTATATATATAATGTATAATATTTATTAATAAATATTATATAATTAAAAATAAT
 46334  ATATATATAATAATAATAATAAATCCCCCACGGGGAAATTACAACCCCATTGTGTTATTC
 46394  ACCGGATGCCCACGAGGGTTATAAAATATTAAATTCAGAAGAAAATTATTTTTATTATTT
 46454  TAATATCTATAAAAAAAAAGTTTTTATAAATTATATTATAACAATTATCATATTCTTATA
 46514  TAAATAAATATTATTATCTTTTTATATTATATATATTAATATTATTATAATCTTATTATT
 46574  ATTATTAATTATTTTTATTGAATAAATAAATAAATTATATTAAAATATAATATTATAATT
 46634  AAATTATAAATCTATCAAAAAGTATATTTATTGATATTTTTATAATAAGTAAATATATTA
 46694  TTAAATAATAATAAAGTATGAATATAAAAATTAATTAATTAATTAATTAAATAAAAAAAG
 46754  AATATATTAATTATCAATATATTGATTTATAATGTTATATATTTATATTTTTTAAATATA
 46814  TAAGTAATAGGGGGAGGGGGTGGGTGATAATAACCAGAATATTAAATAAATACAGAGCAT
 46874  ACATAAGATAAATTTAATAATATAATCAATTAAATATATTATAATAATATAATATAATTA
 46934  ATAATAAATATAAAGTATAAACGATATAATAAATTATATAAAATAAATATAAATTAAAAA
 46994  TAAAAATTAAATGAATAATATAATAATTGATAAACAAGAAGAAATCCGGGTCCCATAATA
 47054  AATTATTATTGAAAATAATAATTGGGACCCCCATATATAATATAAAATATAAAGAATTAA
 47114  TATATATAAATATATAAATAATTATATATAATAAATAATATATATATATATATATATATA
 47174  TAAAAGATAATAAAAATAATATAATTATATGAATTTTATAAATAAATATTATAATTATTA
 47234  TAAAAAATAATAATTAATAATAATAAATTAATAAAACCCTTGCGGACGCAATTCAACCCT
 47294  GTTGTGTTATTCACCGAATTGATGCCCACAGGGGGGGAATAAATATTAATTTTATGTAAT
 47354  CTTAATATTAATATTAATATTAATATAATACGGATTAAACATTACCAGTTGTTCACAGGT
 47414  AATATTTAATCCTATTGTTTCATCAATTATTTATAAATAAAACTAATATATATATATATA
 47474  AATAATAATAAATGATTTCATTATAATATTTATATTATAATATTAAAAAAAAATATATAT
 47534  ATAAAATATAAAAATATTAACATTATATAATATAATATAATTAATAATATATTTAAATAA
 47594  TATTATATATATATAAATAATATAAAGAATAAAAGTATTTTTAAATAATAATAATAAAAA
 47654  TAGATATTTTAATAAATTATATATAAATAAATAAATAAATAAAAGTTTTTATAAAAAAAG
 47714  AATATATATATATATAAAAATATTAATAATAAATATATATAATAAATTATCTATTATTAT
 47774  ATTTGAATTAATTAATTATATTTAACTTCATAGTATTATTAATTAGATAATATAATATTG
 47834  ATTCAATTATATAATAATTATAATTATAATATTTAAAATACTCCTTTCGGGGTTCTGGGC
 47894  TCCGTATCGGCCCCCGGAACTAATAAAATATATAATATAATAAATTAAGAACAAGAAGAT
 47954  ATTCGGGTCCCATAATAAATTATTATTAAAAATAATAATTGGGACCCATATATAAAAATA
 48014  TAAATATTTAAATATATATATATATAAATAATAATAATATATATTTATATTATAATATTA
 48074  TATAAATTATTTTTAATAAAAAAAAACTAATCATAGGATTAATTAATCAATCTGATAAAT
 48134  AATATAATACAATTAGGGTTTAATAAATTGTGATAGTTTTATATTATTATAATTAATTAA
 48194  TTAATTAATTAATTAATATATATATATATAAATAATATAAATTAATAATAATAAAATATT
 48254  TTAAAGAAGTATATAAATAATAATATAAATATTAATATAATAATAAATATTTAATATATA
 48314  TTTTTTATTTAATTAATATATTAATATATTTAATTATTTAAAAGATATATAATATTAATT
 48374  TTATATAATATTAATATAATACAGATTAACATTATATTATTGTTTATTAACAATATTTAA
 48434  TCCTCATATGGGATCTTTAATAATAATGGGTACTATTATAATATATTATTATAAATTTAT
 48494  TTAATATTAATAATTATATTATATATTATTAATTTATTTAATAAAAATCATAAATTATAA
 48554  ATAATATGTATATTATAAAATTTATATTTTATAATATAAAATTTAATAAAATAATAATAT
 48614  CAATAAATATAAAAAATAAATATAATAATAAATATTTATTATTAGGAAAAACTAATAAAT
 48674  ATATATATATATATATCATTCATATATATAAATAATATAAATATAAATTTGTATTACTCT
 48734  TATTTATTTATTTATTTATTTAATAAAAATCATAAATTATAAATAATTATTATAAATAAT
 48794  AATTTACTTAAGGTATGGATATGAATTATAAATGAAGATATTAATATTATATAATATATA
 48854  ATATATATATATTATATAATAAATTTATTATAATAAAAATTATTAATTAATTAATATTCA
 48914  TAATTAATAAAAGAATCTTTTTTTATTTAACCTCTATGGATACCAATCCGATGATTAATA
 48974  TAATATAATATAATATAATATAATATAATATAACGGTAGGATTAATTTATTAATTTATTA
 49034  ATTTATTAATTTATTAATTTATTAATTTATTAATTTATTAATTTATTAATTTATTAATGT
 49094  TATAAATATGATATAATAAAATATTATATGTATATGATATTATATAATTATTAAAGATTA
 49154  TATATATTTTTTATATTATTTATTATAATTTTTTTTTTTATAAGTAATATAATAAA
;     G-trnM(cau)_2 ==> start
 49210  TGCAATATGATGTAATTGGTTAACATTTTAGGGT!CAT!GACCTAATTATATACGTTCAA
 49268  ATCGTATTATTGCTA
;     G-trnM(cau)_2 ==> end
 49283  ATAAATTAATATATAATATATATGTTATAAAAAAAATAATAACTCTTTTTATAGTTTATA
 49343  TAAATTTTTATAAAACTAAATAATAATTAATTTGAGGAATGATTTAATAAAATATATTAT
 49403  AAGTTTGGTTCATTAATTTTATAAAGGGATAAATAATATATTAATTATTATTATTATAAT
 49463  AATAATAATAATATTAACATTAAAAAATAAATAAGATATAAATAAAAATTTATTGAATAA
 49523  GATATTTATATTATTAA
;     G-rnpB ==> start ;; mfannot: Approximate position
 49540  TAGGAAAGTCATAAATATATAAATTATATTATATAATTTATATAATAATAAATAAATAAA
 49600  TTAATTATTTAATTATATATTTTTTATATATAATATAAATATATTAAATAAAAATCATAA
 49660  ATTATAATAAATAATCTAAATAATAAAAATATCCCCCCGTGGGACCAACCCTGCTGTTCA
 49720  CAGGGTTGGTCCCACGGGGATTATATAAATTAATATAATATTAATAAAGTAATTAATATA
 49780  AATAAATAATATGAAAATAAAACTTAATAAATATATATATATAATTCATATATATATATT
 49840  AATAAAAATAATATATATATATATATATGAAATAGTTATATTATTATTATACAGAAATAT
 49900  GCTTAA
;     G-rnpB ==> end
 49906  TTATAATATAATATCAATATTCATAAATTAATTATTATATATAAATTATAATAATATCTT
 49966  ATCCTTTTATAATAAAAAATTATATAATAAATAATCAGAAACTATTAATATTTATTATAT
 50026  TAATAATATCACCTCCTTTCGGAGTCCCCATTTGAGACGAGGACTTTATAATATATAAAT
 50086  GATAATAATTTAATATTAATAAAAATATTTAATTATTAAAAATAAAAAAAGTGTTTATTA
 50146  TTTATTTTAATTATATATTATATATAATTAATTAATTAATAATAAAAATATAATTATTAT
 50206  TTAGTTTTATAAAAAAGATATAATTTTGAAAAGAGTAATGAATATATTTATATATTATAA
 50266  AAATATAAAATTCATCCAATAAAAATAAATATTCTCTCTCTTCATAGGATCAATTCAATG
 50326  ATTAATATAATATAATATAATATAACAAGGTTGAATTATATTAAGTAAGGGATAATAAAA
 50386  ACTCTTTTGTAACTTATATTATGATTTATTATTATTATTATAATTTATAAATTATTAAAT
 50446  AAAAATTAATATAATATCAATTATAACTTATATATTAATTAAAATTAATACCTTATATTT
 50506  ATATATTATAAAATTCTTAAAAGAAGGTATTAAATAAATAAATATATATATATATTATTA
 50566  TTATTTTATTCTTTTTCCCCCCGTGGGCACCCAATGAACAACTGGGTTGAATTGCGCCCG
 50626  TGGGGGTTATATAATTAATATTATATAATAAATAATATAATATAATACAATAGGATTGAA
 50686  TTTTTATAGTGATGGTTTTATAATATATATATTATATATTAATA
;     G-trnP(ugg) ==> start
 50730  CAGATAGAAGCCAAAAGGTCAGGCGCTTTCTT!TGG!GAGAAAGACCTAGTTAGTTCGAG
 50788  TCTATCCTATCTGA
;     G-trnP(ugg) ==> end
 50802  TAATAATTTTTTTTATTATAAATAAAATATATATATATATTATCTGTAATATATTTAATT
 50862  ACAGTTATTAATCATTAATTATAATATAAAAAAGTTAAATTTATTATTATATATTTAAAT
 50922  TATTAACTCCTTCGGGGTCCCCGCCGGGGCGGGGACTATATTTATTTTTAAATATTATAA
 50982  TTATAATATTATTCTATTAAGGTTATAAACTTTATATTAGATCTTCTAATTAATAAAAAA
 51042  CATTATATATTATGATAAAATTAATATTATAATATATTATATTATATATTATTTATATTT
 51102  ATCTTACCGGGGTTCCGGTTATCTACTGAAACCGGAACTATATAATATTTTTTATAATAT
 51162  ACCTATTTTATTATATTTTATATATAATTATTAATAAAAAAAAAAATACCAAAATAAGGT
 51222  ATAATGTTATTTATATTCTCCTCCCCCGTGGGCACCAACCCAGTTAACAACTGGGTTGTA
 51282  ATGTAATGCAGGGGTTATAAATATTAATATAAATCTATAGTTTTTATATATTATTATTAT
 51342  TAATATTCTTTAATTATTATATATTATTATTATTATTATTATTAATTTTAAGAATAATAA
 51402  AATAATAAAAATAGTGAAGTGATTTATTATATATAATATATATATTATTGACAATATATA
 51462  AAAATATATAAAATAAATATATAAATTATATAAAGAATATTTTAAATATAAATTAATAAT
 51522  AAAGATCACTTTATTATTATTATTTAAATTAATATTATTATTATATCTTCTATAATGTCC
 51582  ATCCTATTTTTGTGAATGAGACAGACTATTTTTAATAATTAAAACTTAATAAATAATAAA
 51642  TAAAGATGTTTACTTATTTATAAATATAAATACATTTATTAAAAAAAAAAGAATATATAA
 51702  TATAATTATATTATTAAATAAAGTATTTTTTCATTATAAATTATAGGATATCTGGGGTCC
 51762  ATTAATAATTATTATTATAAATAATAATAGGGACCCCCCCATTCCATTATCTAATTAATA
 51822  AATATATAAATAATAATTAATAAATATATATATAAATAATAATTAATAAACATATATATA
 51882  TATATAAATAATAATAAATATATATATATATAATAATCATTAATAAATATATATATATAA
 51942  ATAATCATTAATAAATATATATATATAAATAAATAATCATTAATAAATATATTAATAATA
 52002  AATTAATAATATATTAATAATAAATTAATAATATATTAATAATAAATTAATAAATATATA
 52062  AATAATAATTACTTCTATTAGAGTTCTAATTAGTTTTTATTTTATTTTTATTTATTGTAT
 52122  ATCATATTATATTAAATTAATATTATATAACCCCCGTGGGCGTATTACAACCCAGTTGTT
 52182  CATATTCACTGGATGCCCACAGGGGGAAATAATTATTATAAAAATAATTATTATAGAATA
 52242  TTATTTATTATTAAATAAAACATAATTAATACTATTTAGTTATTTATATATAAAAAAAAT
 52302  AATGTTTATACCAATTTAATTAAATTTATAATTTATAACCCTCGCGGGACCAACCCAGTG
 52362  AACAACGGGGTTGGCGCCCGCGGGGGATTTATAATTTATCATATATATATAATAATTCTC
 52422  CTTTCGGGGTTCCGGCTCCCATGGCCGGCCCCCGGAACTATAAGAATAAAAAAAAATAAA
 52482  ATCTAAAAATAGAATCATAATTTTTTATAAGATGTGAATGAAATACCTTTTTTGTAATAT
 52542  TTATTATATAATATATAATATATATATATAATATATAAATATATATATATATATAAATAA
 52602  ATTTAATTAGAATATATATTAATTATGATAAAAAATTATCTTATAATAATAATAATAATT
 52662  TATTTAATAATTTATAATAAATAATAATAATAAATAGATAATCCCTCGTAATAATTATTT
 52722  ATATTATTCTTTTGAGATTATAATTAATTCCTTGTTATAACCGAAACTATTTTATTTTAT
 52782  TATCATTATATCCCTCTCGTGTAATACTCAATAAATAACACAACAGGGTTGAATTAATTG
 52842  CATAGTATTTTTATTATTAAAATTTAATTATAATTATATTATTAATAATTAATAAATTTT
 52902  ATTTTTTATATAAAAAAAAAATGATAATAAATTTATTTAAGGGTTCTTTATGAAGTAATA
 52962  ACTATTGTTATTATTTTATTTTATTTATTAATATATAAAATATTAACTATTATTAATAAA
 53022  ATTATTAATAACTCCTATGGGATACCTAATCATTTCCAATGGATATTATTATCCATATTT
 53082  ATTAATAATAAAGATATAACTATTATTAAATAATTTATAATATAAAATAAAAATATTATT
 53142  ACCCTCGCGGTACCAACCCAGTGAATAACACAACGGGGTTGTAATGCGCCCGCGGGGGAT
 53202  TTATTATTTATTAAAAAGTAAATTAATTTAAATAATAATAATCTATAATAATTATATAAA
 53262  ATATTTATTATATATATATAAAAATATAATATATGATATTTTATTAATAAACATTTTTAT
 53322  AAAAATATAAACCAATTATTAATATTAAAGAAATAATAAAAATAAAAAATAAAATAAATA
 53382  AAATTAATTGTAATCTTTTATTTAAAAGAATAAAAATCTTATTAATTATATATATATATA
 53442  TTTAATATAATTTATTTTTAAGTGAGGGTACCGCCCATAGGCAGTATCCGAGCCCCACAG
 53502  ACATACTATAATTATATATTTTAATATAATTTAAATATGTGATATATTTTTTATATATAT
 53562  TATTTTATTTATTTATGATATTAATTAATTCAATGAATAATAGAATTTAATTAATTATAG
 53622  ATATTTTATATCCCCCGCGGGCGCCAACCCTGCTGTTCACAGGGTTGGTCCCACGGGGGG
 53682  GATATTTTTATAAATTTTAATATATAGATATTCATTATATATTTATTATTATTATTTATT
 53742  ATATATATTAATATATAATAATATATATATTATTATTATATATTATAAATTATTTATAAT
 53802  TATTATATATATATATATATATATATAGTAATCCTAATTATTATTTAAAATAATAATTAT
 53862  TTATGAAATATAAATATTTTATTCATATATTAATATTCCTCCTTATGAAATATTTATTCC
 53922  CTATTAGAACTGAAACTATTTATATTGATATTAATGTTGGGTGTTGGTTGCTTATCAAAT
 53982  AATATTTATATCAATTAATTTAATAACAAGGTTATTATTAATTTAATATATTATTTATTA
 54042  TTATTAATATATACTTTAATATAATTAAATATTATATTATATTATATTATAAGAAAATTT
 54102  TATCTTTTTATTATTACTTCAAGTAACTATTATTATTATTATTAATTGGATAAATCATTT
 54162  ATTATTATAAAAGTCTATATTATTTATTATTATTAATATAAAACTATTTATATAATTTTT
 54222  TTTTTATAGATTATTATTTATATATTATTTTTATATATAAATTATATATATATATATAAA
 54282  TTTTTATCTATATATTTATTATATATAATAATATATTATATTTTATATAATATATATTAT
 54342  TAATTCTTTATATTTTATACTTAATGTGGGGGTCCCAATTATTATTTTCAATAATAATTT
 54402  ATTATGGGACCCGGATATCTTCTTGTTTATCTATTATTATATTATTAAATTTATTCTTAT
 54462  TTTATTATTATATTTTATATTATATCATTAATTATATTGTTTATACCTTTATTTATATTA
 54522  TATAATTTATTATATTATTATAATATATTTAATTGATTATATTATAAAATTTTATCTTAT
 54582  GTATGCTTTATATATATTATTCATTTTAGTTTCTTATCACCCACCCCCTCCCCCTATTAC
 54642  TTATATATTTAATAAATATAAATCTAACTTAAATAATAATTTCATAAATATACTTTATAT
 54702  TATTATAAATAATAATATTTATATTATATTATATATAATAAATATATATTATTAAATAAT
 54762  AATTATTCTTTTTTTGTAATTAATTTATTAATTTTATTTTATGATATTAATATTATTTAA
 54822  AATAAATAATATAATTAGATTTAATTATATCTATATTAATAATTATTAATAAAAATATAT
 54882  TATTCATATATATTATATATATATTATAATAATAAATAATAATAATAATCTTATATAAAT
 54942  ATAAATATAATAATATATTAAATTAAATAAAATTATAATTCTATTATTAAGATTATATCA
 55002  TTTTATATAATAATAAAAGAGGTTTTATATATTAATAGTATCAATTATATTAATGAAATA
 55062  AATAATTATTTATTAATAATTTATAATTTGGAATAATATTATAATTTTTATAAATTATAT
 55122  ATAAAATTAAATAATTATTAATTTTATAAAGAATTTGATATTTATACCTCCTTTTGGAAA
 55182  CTTTATAATTATAATAAAGTGTTCATTAAATAATAATAACTTTATATATTAAATAAAATT
 55242  AAATAGATTACAATTATATAAATAATAATAATTTATTAATGATAGGATAATAGTTTATAA
 55302  GATGTCTTTATTAAAGTAATAATATCAATTATATATTCCATTATCGTCCCGATCCCATGT
 55362  GGGTAAGGGTAGAAGGGGGAAGGCGAACGGCATAGGAGAAATATTTATATATTTTATATT
 55422  TTAATATATAGTTTTATTTATCAATAATAAAAATAATGATAATAATAATAAATATATTTT
 55482  ATTTATTTGAAAAGTATATGAATGATAATATTATAACCCTCGCGGGACCAACCCAGTGAA
 55542  TAACACAACGGGGTTGTAATACGCCCGCGGGGGATTAATTATATAAATTTTAAATAAAAA
 55602  TATATGTAGATTTATTATATATATATTAATATTTTATAAAGTTCCCTTTTTTATAATAAT
 55662  TTATTTAATTTCCATAGGTATTCGGTGATTAACACAATGGGGTTGTAATATGTTTGGGTG
 55722  GGGGGGGGGGGAGGATTTATTTATTAATTTTATATTATATTTTAATTATAAGTAATAAAT
 55782  AATAAATTTTATATAATAATAATAATATATATGTTTTATATATATATATATATTATATTA
 55842  ATTATATAATAAGGTAAATATAAA
;     G-rns ==> start
 55866  AAGAATAAGAATATGATGTTGGTTCAGATTAAGCGCTAAATAAGGACATGACACATGCGA
 55926  ATCATACGTTTATTATTGATAAGATAATAAATATGTGGTGTAAACGTGAGTAATTTTATT
 55986  AGGAATAATGAACTATAGAATAAGCTAAATACTTAATAAATATTTATATAAAAATTTTAT
 56046  TTATATAATAAAAAAGAATATATTATATATATTTATCTATAGTCAAGCCAATAATGGTTT
 56106  AGGTAGTAGGTTTATTAAGAGTTAAACCTAGCCAACGATCCATAATCGATAATGAAAGTT
 56166  AGAACGATCACGTTGACTCTGAAATATAGTCAATATCTATAAGATACAGCAGTGAGGAAT
 56226  ATTGGACAATGATCGAAAGATTGATCCAGTTACTTATTAGGATGATATATAAATAATTTA
 56286  TAAAAATTTTATAAAAAAATAAATAAATAATATATATATATAAATTGATTAAAAATAAAA
 56346  TCCATAAATAATTAAAATAATGATATTAATTACCATATATAATAATGGATATATAATAAT
 56406  TATAATATTTAATATATTATAATATAATTATATATTTTAATAGTCCTGACTAATATTTGT
 56466  GCCAGCAGTCGCGGTAACACAAAGAGGGCGAGCGTTAATCATAATGGTTTAAAGGATCCG
 56526  TAGAATGAATTAATTATATAATTTAGAGTTAATAAATTTAATTAAAGAATTATAATAGTA
 56586  AAGATGAAATAATAATAATAATTATAAGACTAATATATGTGAAAATATTAATTAAATATT
 56646  AACTGACATTGAGGGATTAAAACTAGAGTAGCGAAACGGATTCGATACCCGTGTAGTTCT
 56706  AGTAGTAAACTATGAATACAATTATTTATAATAAAAATATATATATAAATAATAAATGAA
 56766  AATGAAAGTATTCCACCTGAAGAGTACGTTAGCAATAATGAAACTCAAAACAATAGACGG
 56826  TTACAGACTTAAGCAGTGGAGCATGTTATTTAATTCGATAATCCACGACTAACCTTACCA
 56886  TATTTTGAATATTATAATAATTATTTTAATTATTATATTACAGGCGTTACATTGTTGTCT
 56946  TTAGTTCGTGCTGCAAAGTTTTAGATTAAGTTCATAAACGAACAAAACTCCATATATATA
 57006  ATTTTAATTATATATAATTCTATATTATTTATTAATATAAAGAAAGGAATTAAGACAAAT
 57066  CATAATGATCCTTATAATATGGGTAATAGACGTGCTATAATAAAATGATAATAAAATTAT
 57126  ATAAAATATATATAAAATATATTTAATTAATAATATAAAACATTTTAATTTTTAATATAT
 57186  TTTTATATTATATATTAATATGAATTATAATCTGAAATTCGATTATATGAAAAAAGAATT
 57246  GCTAGTAATACGTAAATTAGTATGTTACGGTGAATATTCTAACTGTTTCGCACTAATCAC
 57306  TCATCACGCGTTGAAACATATTATTATCTTATTATTTATTAATAATTTTTAATAACCTTT
 57366  TTATTAATTAATATTAATATATATCAGAAATAATATGAATTAATGCGAAGTTGAAATACA
 57426  GTTACCGTAGGGGAACCTGCGGTGGGCTTATAAATATC
;     G-rns ==> end
 57464  TTAAATATTCTTACAATAATATATATATAATAATAATAAATAATATATAATATATATATA
 57524  ACAATATATAAATATATATATAAATATATATATTATATATAAATTTATAATAATAATAAT
 57584  AATAATTATACCCATATATAATTTAATTTAATTTAATCCAATTATATTTTATTATTAATA
 57644  TTTAATTATTATTAATCCTATAAAAATAAAATATAATAATAATAATAATTTATTAATTAA
 57704  ATATAATAAAATTAATATAACCTAAATAAAATAAAATATAATAATAATATTAATATATAA
 57764  TAAAAAATTATTATAAAATAAATAAAATATATATTATAAATAAAAAAAAATAGAATATAT
 57824  AATATATTCCTTCGGGGTCCGCCTCTGTGGGGTGGACTATTTTATTATATCTTTTATATT
 57884  TATATAATTAATAGTATCGAAACTATTATCCATTTTATTAATAATTATTAATAAAATTAA
 57944  TAAATATCACACAATTGTAATTCAATATTATTATATAATATTATATTATATTATTCATTA
 58004  AATTATTTAATTTTATTTATTCTTTATGAAATATCAATATCTTATTGTAATTAGAACTAT
 58064  TTAAAATTTATTGTATTAATTATTATTATTATTAATTTATTATGACAATTATAAATATTA
 58124  ATATAAATAAAATAAATATCTTAATAAAAATAAAATAAATATAAATGTATATTAAATTTT
 58184  TATATTATATCTTTTTATTAATAATAATACTCTTATTGATGAAAACTTCATTTAATAATT
 58244  AATTTACACTTTAATAAATATAAAATATTCATAAAATAATAATATTTATTTATTTATATA
 58304  TTTATAATATATAAAATATTTATCCCTTATTAAATACTTAATGAATATCACAATAGGGTC
 58364  GTATTTATTAATTGCGTCTATAGGGGTTATAATTATAATTATTATATAAAATTATTATTA
 58424  TTGATATATAACTTCTATAATTTATTTTATTATATATAATATAATATTATATATATATAT
 58484  TATTTTTATACTCCTTCGGGGTACGCCCCCCCGTGGGGCGGACTATTTTTATATATTTAT
 58544  TAAATACTATATAAATTATTTATAATATAAATTCATTATAATTTATTAATAAAATTAAAT
 58604  TCTTTATTATATATATATATATATAAAATAATAATAAATAATAATAAT
;     G-trnW(uca) ==> start
 58652  AAGGATATAGTTTAATGGTAAAACAGTTGATT!TCA!AATCAATCATTAGGAGTTCAAAT
 58710  CTCTTTATCCTTG
;     G-trnW(uca) ==> end
 58723  ATAATAATAAAAAATAAAATAAAATATATATTTATTTAATTATATAATATAAATAAATAT
 58783  TTATTATTTAATATTCTTAATTAATTAATTAATTAATATATTTTTATTATAAATATAAAA
 58843  TATATTATAAAAAATATATATTATTGATAATTATTATTTTATTAAAAAAAAAAAGTATAA
 58903  TGATTATAATATATTATAATTATAATCAATATTATATTATTATTTTTATTCTCCTTCGGG
 58963  GTCCGCCCCCCGTGGGGGCGGACTATTTATTAAAAGTTATTTATATATATAAATTATATT
 59023  ATATTTAATTTATCTATATATATATATATATATATATAAATATATTAAACTTATTAAATA
 59083  TTAAAAATATTCATAAAATTTTATATTTATTTTATTTTTATATGATTTATAATTTAATAA
 59143  AAATGAGATATTTAATTCTCTTTCGGGGGTTCCTGCCTCTAGTGGGGACTATTATATTAT
 59203  ATTATAATTATTAATTTTGGGATATAAAATATCAATAGATGTTTTATAAATAGGATGAAA
 59263  CAATTTATTAATAATAAAATTATAATAAATAATAATATACTCTAATAATTATATTTGTAT
 59323  ATATATATATTATAAATGAAATAATGATAATAGTTATACTATTATTAATTTATTAATATA
 59383  TTTATAGTTTTATTTACTGTTTATGGTATAATATTAATAGAAGTCTCGATTATGATACCA
 59443  GGTATTGGGTAGTCCAGTAGTATAATTAATATAATAATAATAATAATTAATATTCATTAT
 59503  TATTTAATAAATATTTAATATATAATATATAATCTAATATATAATTATAAAATATATATA
 59563  TATATATATATATAAAATAAAAATATATAAATAATATAAAATGAAACTCCCTTATGGGTG
 59623  CTAACCTCGTTATTCACCGAATTAATTCCCATTAGGAAAATAATACATTAAATAAAATAT
 59683  AATAAAATGTTTTTTTTTATAATAAATTAATAATAAAAATAATAATATAAATAATAATTT
 59743  ATAACAGAACTTAATAAAATATTAATAAAATAATAATTTTATATTATATTATATTATATG
 59803  ATTTATTATTCTTTTTAATAATAATAATAATAATAATAATAGCAATAATAATAATAATAT
 59863  TCTTATTAAAATTATATTTAAAAATTAATTTACATTTTTATAATAAATAAATAAATTTTA
 59923  TAAATATAAATATAAAATAAAAATAAATAAATAATATCTATTTTAAATAAATATGATAAT
 59983  TATAAATATAATAATTATAAATATGATAATTATAAATATGAATTATATTTTCCCCCCCCG
 60043  TGGGATCAACCCTGTGAACAACAGGGTTGGCGCCTGCGGGGGTTATAAATTATTATTATT
 60103  TTGTTATTTATTTATTAATTATATATATAATTATATATAAAACTAATATTATATTATATT
 60163  ATGTATATATATATATAATAAAAATGATATATATAAAAAGAATATTATTTTATTATAATA
 60223  TTTATATATATGATATTTAATAAACATTAAATAATATTATATTAATATTATAAATAGTTT
 60283  ATAAATAAATTATTATAATAATATTAATTTTATATTAATGAAATAATTAATATTAATTAT
 60343  CCTTAATAATATATTATTAATAATAAATCCCCCGCGGGCGTATTACAACCCCGTTGTGTT
 60403  ATTCACTGGGTGCACGCGAGGGTTATAAAATAATTATTTATTTTATTCATGGGTTTAATA
 60463  ATATCAATTAATAATATAATAGTCCCCAAAGGAGGATTAAATTAATTGTAAATATTTTAT
 60523  AAATATATATATATGTATATTATTCTTATTTTATAATTATAATAAAATTAATTTATAATT
 60583  ATATATAATATATTATATATATATATAATTAATTAATATATATTAATTATTAACTCCCCC
 60643  ACAGGGGAATATATTATTTATATATTTAAGTATTAAACTAATTATATAATTCATTATATT
 60703  ATATAATCTTAATTTCAATATAATATATAGATTAAATATTTATATTTCTATGTATGGGTC
 60763  CCAATTATTATTTTATATAATAATTTATTATGGGACCCGAATATCTTATTATTTATAACT
 60823  TATTATATTATTTATTTATAATAATAATAATAATTTTTTTATAAGGAAATAAAAAATATA
 60883  TATAATAAATATTTATATTATTAAATATTATCCATATTAATAAATTTTATTAGTAAACAC
 60943  TTTTATTTAATAAAATAAAATAAAATAAAATAAAGATGTGAATTTAACCTGAATAAGTTG
 61003  TTTTTGAGGTATAAATACAGAATTAGTAATCCTTTATAATAGGTGTATTTGTTATATATA
 61063  AAAATATAATATATGATATATATATTATTTATATTGATTTCATAATTAATTTAATAAAAA
 61123  TTATATTTATATATAATATAGATATTTATTCTTTTAAATATAAAAGATTTTTATTATCCA
 61183  TTATTAATAAAAAAATATATATTAAATTTTATTATTGATATTTTTAACTTTTAATGATTA
 61243  TAATTATATTAAGATATTATAAATATATTTATAAATTAATAATTTTACTATATATTTAAA
 61303  TATAATATAATTATTAAGATTAAATAATAAATATTTTAATATTATTATTATTACTTCTTA
 61363  GGATAAAAATACCATATTCATTCATTCATTCATTCATTGGGATAATTTTTATAATAAAAA
 61423  GTTATAATTATTTATTGTTTATATATACATTTTATATATATATATATATTTATTAATGAA
 61483  CATTTATTATTATTATTATTATTTATTATAATTTATAAACTAATTAAATTAATATATTTC
 61543  CCCCCCCCCCGTGGGACCAACCCTGTTGTTCACAGGGTTGGCGCCCGCGGGGGTTATATA
 61603  ATTTATATATTTATATAACCCTTACATATGCAATTCAATCCGATAATTATCGGATATGTA
 61663  TTCTTCGGAGGATAATATTATATAAATAATATATAAATATTATTATATATACTTTTTTAT
 61723  ATTTTATTATTATATTTATTAATATATTATTATAATAGTGGGGGTCCCAATTATTATTTT
 61783  CAATAATAATTTATTATGGGACCCGGATATCTTCTTGTTTATATTTATTATCTTATTAAA
 61843  TTTATTTTTATTTCTTTATTTATAATTTATATTATACAATTTATTATTTTGTTTATACTT
 61903  TATATCTATTATATAATTAATTATATTATTATAATATATTTAATTGATTATATTATTAAA
 61963  TTTATCTAATGTATGCTTTGTATTTATTTAATATTCTGGTTATTATCACCCACCCCCTCC
 62023  CCCTATTACTTATATATTTGGAATAAAAATATAACTACATTCTTTTTAAATATATATATA
 62083  TTAATTATAAAATAAAGTATATAATTATATATATATAAAATATTATTTATTAATATTAAT
 62143  ATAATAATGAATTTTTAATATTAATTATAAATAAGAATATTAATTCTTTATATATATAAT
 62203  ACTAATATTATATAATATATTATAAACAATTAAATAATAAATATTTAAGTATTTAATTAA
 62263  TAAAAATATATATTTTAATAAGATTTTTATTTTTAATTTAATTTTATTAATATTAATAAT
 62323  AATAATAATAATAATAATTTATAAAGAATATAATAATAATGTAAATAATATATATAATAT
 62383  ATATAATATATAAATAATAATATTATATAGTTTTTTTTTAATAAATATAAATATTTATTA
 62443  TTTATTAAAAATATATTAATTACAATTAAAAAAATAATGGTTAATATTATATAATAAAAT
 62503  ATTGTTATAAGTAATAGATATAATAAGAATATTATTAATTAATTAATTAATAATATTAAT
 62563  AATTTAATTTGAAAGAGAATATTAATATCATTAAATATATATATATATAAAAATGATATT
 62623  AATATATATATATTATATTATAATATAGATTATGATACATTTATATAAATAATATATATA
 62683  TAAAAAAATAATTATACTATTACTTTATAATATATAAATATATAAAGATATAAAAGAATT
 62743  GTTTAAAGTTATAACTAAAATATTATATTAGTATTCATTAATAAATATTTATAATAAAAT
 62803  AAATAAAAATTATATTTAATGGATATAATAATATTATTATTAAAATTAATATATATAAAA
 62863  TAGTAAA
;     G-cox1 ==> start
;     G-cox1-E1 ==> start
 62870  ATGGTACAAAGATGATTATATTCAACAAATGCAAAAGATATTGCAGTATTATATTTTATG
 62930  TTAGCTATTTTTAGTGGTATGGCAGGAACAGCAATGTCTTTAATCATTAGATTAGAATTA
 62990  GCTGCACCTGGTTCACAATATTTACAAGGGAATGCTCAATTATTTAATG
;     G-cox1-E1 ==> end
;     G-cox1-I1 ==> start /group=II (2.57e-14)
 63039  gt
;     G-cox1-I1-orf777 ==> start /first_aa=A
 63041  gcgcctctcaatgcgtatatttcgttgatgcatctagcattagtattatgaatcatcaat
 63101  agatacttaaaacatatgactaactcagtaggggctaactttacggggacaatagcatgt
 63161  cataaaacacctatgattagtgtaggtggagttaagtgttacatggttaggttaacgaac
 63221  ttcttacaagtctttatcaggattacaatttcctcttatcatttggatatagtaaaacaa
 63281  gtttgattattttacgttgaggtaatcagattatgattcattgttttagatagcacaggc
 63341  agtgtgaaaaagatgaaggacctaaataacacaaaaggaaatacgaaaagtgagggatca
 63401  actgagagaggaaactcttgagttgacagaggtatagtagtaccgaatactcaaataaaa
 63461  atgagatttttaaatcaagttagatactattcagtaaataataatttaaaaatagggaag
 63521  gataccaatattgagttatcaaaagatacaagtacttcggacttgttagaatttgagaaa
 63581  ttagtaatagataatataaatgaggaaaatataaataataatttattaagtattataaaa
 63641  aacgtagatatattaatattagcatataataaaattaagagtaaacctggtaatataact
 63701  ccaggtacaacattagaaacattagatggtataaatataatatatttaaataaattatca
 63761  aatgaattaggaacaggtaaattcaaatttaaacccatgagaatagttaatattcctaaa
 63821  cctaaaggtggtataagacctttaagtgtaggtaatccaagagataaaattgtacaagaa
 63881  gttataagaataattttagatacaatttttgataaaaagatatcaacacattctcatggt
 63941  tttagaaagaatataagttgtcaaacagcaatttgagaagttagaaatatatttggtgga
 64001  agtaattgatttattgaagtagacttaaaaaaatgttttgatacaatttctcatgattta
 64061  attattaaagaattaaaaagatatatttcagataaaggttttattgatttagtatataaa
 64121  ttattaagagctggttatattgatgagaaaggaacttatcataaaactatattaggttta
 64181  cctcaaggatcattaattagtcctatcttatgtaatattgtaataacattggtagataat
 64241  tgattagaagattatattaatttatataataaaggtaaagttaaaaaacaacatcctaca
 64301  tataaaaaattatcaagaataattacaaaagctaaaatattttcgacaagattaaaatta
 64361  cataaagaaagagctaaagggccactatttatttataatgatcctaatttcaagagaata
 64421  aaatacgttagatatgcagatgatattttaattggggtattaggttcaaaaaatgattgt
 64481  aaaataatcaaaacagatttaaacaattttttaaattcattaggtttaactatgaatgaa
 64541  gaaaaaactttaattacttgtgcaactgaactaccagcaagatttttaggttataatatt
 64601  tcaattacacctttaaaaaaaatacctacagttactaaactaattagaggtaaacttatt
 64661  agaagtagaaatacaactagacctattattaatgcaccaattagagatattatcaataaa
 64721  ttagctactaatggatattgtaaacataataaaaatggtagaataggagtgcctacaaga
 64781  gtaggtagatgactatatgaagaacctagaacaattattaataattataaagcgttaggt
 64841  agaggtatcttaaattattataaattagctactaattataaaagattaagagaaagaatc
 64901  tattacgtattatattattcatgtgtattaactttagctagtaaatatagattaaaaaca
 64961  ataagtaaaactattaaaaaatttggttataatttaaatattattgaaaatgataaatta
 65021  attgtcaattttccaagaaatacttttgataatatcaaaaaaattgaaaatcatggtata
 65081  tttatatatatatcagaagctaaagtaactgatccttttgaatatatcgattcaattaaa
 65141  tatatattacctacagctaaagctaattttaataaaccttgtagtatttgtaattcaact
 65201  attgatgtagaaatacatcatgttaaacaattacatagaggtatattaaaagcacttaaa
 65261  gattatattctaggtagaataattaccataaacagaaaacaaattccattatgtaaacaa
 65321  tgtcatattaaaacacataaaaataaatttaaaaatataggacctggtatataa
;     G-cox1-I1-orf777 ==> end
 65375  aatctattattaatgatactcaatatggaaagccgtatgatgggaaactatcacgtacgg
 65435  tttgggaaaggctctttaacacgtggcaacataggttaatttgctatttcat
;     G-cox1-I1 ==> end
;     G-cox1-E2 ==> start
 65487  TTTTAGTAGTTGGTCATGCTGTATTAATAATTTTCTTCTTAGTAATGCCAGCTTTAATTG
 65547  GAGGTTTTGGTAATTATTTATTACCCTTAATGATTGGTGCTACAGATACAGCATTTCCAA
 65607  GAATTAATAATATTGCATTTTGAGTATTACCTATGGGATTAGTATGTTTAGTTACATCAA
 65667  CTTTAGTAGAATCAGGTGCTGGTACAGGATGAACTGT
;     G-cox1-E2 ==> end
;     G-cox1-I2 ==> start /group=IB(3') (1.77e-06)
 65704  aaataaaaaggatatgcagttttaaaatatcatttaatgcataaaataccttatatataa
 65764  taaatattatatataattattaaaatacttaatatatatatatatattaataataatata
 65824  ttaagttataatgtttaataatataggttaatatgcaaatatttataatattaataaata
 65884  tttcagagactaaatatgatataatatattaatatattaattatctttttataaaaaaaa
 65944  actattctcattgtaccgaccgttggttacgacgatcgacactataaaatatgatattta
 66004  taattaataattattttctttataaaattaattttatgaataatataattggatttaatt
 66064  acatttatgaaatatttataaatataatttaattaatatataatttttttccgtggatca
 66124  accctgtgaataactgggttgtaattgtgggggtaataaatattattatattatttttat
 66184  tataaaaataaagtatataaatactttatattactataataattttttttattatattta
 66244  taatataattaatttatattaatatattaaagacatagtccgaacaatatagtaatatat
 66304  tgagatatagatattatatatatatttatataaacaattataataattaaatattattta
 66364  attattaatttatg
;     G-cox1-I2 ==> end
;     G-cox1-E3 ==> start
 66378  ATATCCACCATTATCATCTATTCAGGCACATTCAGGACCTAGTGTAGATTTAGCAATTTT
 66438  TGCATTACATTTAACATCAATTTCATCATTATTAGGTGCTATTAATTTCATTGTAACAAC
 66498  ATTAAATATGAGAACAAATGGTATGACAATGCATAAATTACCATTATTTGTATGATCAAT
 66558  TTTCATTACAGCGTTTTTATTATTATTATCATTACCTGTATTATCTGCAGGTATTACAAT
 66618  GTTATTATTAGATAGAAACTTCAATACTTCATTCTTTGAAGTAGCAGGAGGTGGTGACCC
 66678  AATTTTATATGAACATTTATTTTGATTTTTTGGTCATCCAGAAGTATATATTTTAATTAT
 66738  TCCTGGATTTGGTATTATTTCACATGTAGTATCAACATATTCTAAAAAACCAGTATTTGG
 66798  TGAAATTTCAATGGTATATGCTATGGCTTCAATTGGATTATTAGGATTTTTAGTATGATC
 66858  ACATCATATGTATATTGTAGGATTAGATGCAGATCTTAGAGCATATTTCCTATCTGCACT
 66918  AATGATTATTGCAATTCCAACAGGAATTAAAATTTTCTCATGATT
;     G-cox1-E3 ==> end
;     G-cox1-I3 ==> start /group=IB (3.37e-40)
 66963  a
;     G-cox1-I3-orf297_2 ==> start /first_aa=M /note=LAGLIDADG ;; evalue:3.4e-10
 66964  ataaatccctttagcaaggataaaaataaaaagttgatcagaaattatcaaaaaaaaaat
 67024  aataataatataataaaaacatatttaaataataataatataattatatctgatatttat
 67084  aaaggtaatttatatgatatttatccaagatcaaatagaaattatattcaaccaaataat
 67144  attaataaagaattagtagtatatggttataatttagaatcttgtgttggtatacctata
 67204  tatactaatattgtaaaacatatagtaggtattcctaataatattttatatattataaca
 67264  ggtattttattaacagatggttgaattgattatctatctaaaaaagatttagataaaaaa
 67324  acaattatagaaattaattgtagatttagattaaaacaatcaataattcatagtgaatat
 67384  ttaatatatgtatttatattattatcacattattgtataagttatcctaaaataaaaatt
 67444  actaaagttaaaggtaaatcatataatcaattagaattttatactagatcattaccatgt
 67504  tttactattttaagatatatattttataatggtagagtaaaaattgtacctaataattta
 67564  tatgatttattaaattatgaatctttagctcatataattatatgtgatggttcatttata
 67624  aaaagtggaggtttatatttaaatttacaatcttttctaattaaagaattaatttttatt
 67684  ataaatattttaaaaattaaatttaatttaaattgtctattacataaatctataaataaa
 67744  tatcttatttatataagagtagaatctgttaaaagattattttctataatttataaatat
 67804  attttaccttctataagatataaatttgatattatattatgacaaaaaatataa
;     G-cox1-I3-orf297_2 ==> end
 67858  tatgattaattaattaatttatttattatttacttttttgatatatatagaggcaaattc
 67918  gaggaaaaccatataattagaataagtaataattatatgacaaccgtcgaactaaatcat
 67978  attcaagaaattaatatgtaaaagcgtagagattagacgcctctggttatctaagtaata
 68038  tatatatatatattatatgataacataaggtataatccaatgagatcagtaatgatttta
 68098  aaacaataattttgttttaagtattaataataatattaatattcgacctcttaattgagg
 68158  atattataatcataattttttatattataatataaaatttaactagctagataatattat
 68218  ataaaaataatattatataaattaattaaaataatttttattaattgaaactgaaatgtt
 68278  ttaaagttaaattaaag
;     G-cox1-I3 ==> end
;     G-cox1-E4 ==> start
 68295  GGCTCTAATCTATGGTGGTTCAATTAGATTAGCACTACCTATGTTATATGCAATTGCATT
 68355  CTTATTCTTATTCACTATGGGTGGTTTAACTGGTGTTGCCTTAGCTAACGCCTCATTAGA
 68415  TGTAGCATTCCACGAT
;     G-cox1-E4 ==> end
;     G-cox1-I4 ==> start /group=I(derived) (1.01e-09)
 68431  ataaaaaataaataaataagtgtcgtgtataaaattcactaaaataatatataataataa
 68491  atacataaaaataaaataataaaaattaatatattttattattaattatatatttttata
 68551  taataaaaaaaaatattattaaatattattggttatatattattaattaattatttaaat
 68611  aatatattactcctttcggagtttatatttatataagtgttcattaataataatatatag
 68671  ctaacggggaaactcttatataatattatatatatataataaataagacaatcccgtgat
 68731  aactttaatatatatatattaaagtattgtagagactaaacgtgaatgattttaatattt
 68791  ttctccgtgggacccaatccggtgaataacaggattggcgtccgcgggggttatataatt
 68851  ttaaaattaagagatagtccaatcttatatgtaaatataagttaataaaagaaaaaaaat
 68911  aatattattttgacttattat
;     G-cox1-I4-orf355 ==> start /note=LAGLIDADG ;; evalue:9.4e-28
 68932  atattattattaataaattttattaataatagtaaattaattataattttatttaattta
 68992  atattaaattttcaattaatatataaagatattaaaaatttatatgaattaattatcaat
 69052  aattatattaatattttaaataaatattttattaatattgataaagataaaattaataaa
 69112  ttaagatttttagataattatactgaagaagaaaaaggttattatttatctggattattt
 69172  gaaggagatggtaatatttatacgagatgtttttcaattactttttctttagaagatgtt
 69232  ttattagctaattatttatgtctttattttaaaattggtcatattacagctaaatataat
 69292  tctaataaagaattaacagctgttaaatgaaatattataaaaataaaagaacaagaaatt
 69352  tttataaattatattaatggcaaattattaacatataaaagatatgatcaatattataaa
 69412  tataattttaataatcgtttaaatattaaattattaaaacctaaagaatttaatttacta
 69472  ttaaatccttgattaacaggttttaatgatgctgatggttatttttatctaggttttcaa
 69532  aattataaaaatagtcaatgattaaaatttcatttagaattatcacaaaaagatagttat
 69592  attttagtccggcccgccccgcgggggacggaccccaaaggagatactattaaaaaatat
 69652  tttaaacttggtggtattttaaaaagaaattataaatctaatactacagcttatatttat
 69712  aaagctcaatcacctaaagctataaaaccttttattgaatattttaataaatatcaacct
 69772  ttaagccttagaagatataaacaatatttattattaaatattgcttacttattaaaaatt
 69832  aataaattacatatgttacctaattctttattaatattaaaagaattaatattattacag
 69892  agtgttaaaaatatatctttagatataaaaaatgaattaaataataaagttaaaattatt
 69952  attaataaactttattataataatactaataatgataatattaaatag
;     G-cox1-I4-orf355 ==> end
 70000  taaattataaagtattaattaaataatattatttttttttatg
;     G-cox1-I4 ==> end
;     G-cox1-E5 ==> start
 70043  ACTTACTACGTGGTGGGACATTTTC
;     G-cox1-E5 ==> end
;     G-cox1-I5 ==> start /group=II (1.86e-19)
 70068  gtgcggtctgaaagttatcataaataatatttaccaaaaaaaaataatggataaattata
 70128  tttttatcaatataagtctaattacaagtgtattaaaatggtaacataaatatgctaagc
 70188  tgtaatgacaaaagtattcatattcttgacagtttatataaaagatgaagaagctttgac
 70248  tgatctaatatgctcaacgaaagtgaatcaaatgttataaaattacttacaccactaatt
 70308  gaaaacctgtctgatattcaattataatttattattattatataataataaaaaatggtt
 70368  gatgttatgtattggaaatgaacatacgataaatcatataaccattagtaatataatttg
 70428  agagctaagttagatatttacgtatttatgataaaacagaataaaccctataaattatta
 70488  ttattatttttataataataccaatatatattatttaatttattatttttttttattttt
 70548  aagaaatataaataaaaataataagctattaattaattaattataaatcataaataatta
 70608  ttggattaagaaatataatatttttatagaaattttctttatatttagagggtaaaagat
 70668  tgtataaaaagctaatgccatattgtaatgatatggataagaattattattctaagatga
 70728  aaatctgctaacttatactataggtgatatgcctatcttatttatatatatatatattat
 70788  tattattaaataaagataggaggtttatatatatatatatatatatatatatataactga
 70848  taaatatttattatatttatttttaataaatattgaaaatatattgcgtgagccgtatgc
 70908  gatgaaagtcgcacgtacggttcttaccgggggaaaacttgtaaaggtctacctatcgga
 70968  at
;     G-cox1-I5 ==> end
;     G-cox1-E6 ==> start
 70970  ACTATGTATTATCAATGGGTGCTATTTTCTCTTTATTTGCAGGATACTATTATTGAAGTC
 71030  CTCAAATTTTAGGTTTAAACTATAATGAAAAATTAGCTCAAATTCAATTCTGATTAATTT
 71090  TCATTGGGGCTAATGTTATTTTCTTCCCAATGCATTTCTTAGGTATTAATGGTATGCCTA
 71150  GAAGAATTCCTGATTATCCTGACGCTTTCGCAGGATGAAATTATGTCGCTTCTATTGGTT
 71210  CATTCATTGCACTATTATCATTATTCTTATTTATTTATATTTTATATGATCAATTAGTTA
 71270  ATGGATTAAATAATAAAGTTAATAATAAATCAGTTATTTATTCTAAAGCACCCGATTTTG
 71330  TAGAATCTAATATTATCTTTAATTTTAATACAGTTAAATCTTCATCTATTGAATTCTTAT
 71390  TAACTTCTCCACCAGCTGTACACTCATTTAATACACCAGCTGTACAATCTTAA
;     G-cox1-E6 ==> end
;     G-cox1 ==> end
 71443  GTTATATATATAAATAAAATTTTATATTATATAAAAATTAAAATATATATGTTATATTTT
 71503  AACTTAAATAAATATTTAAATAATATTCTTATAAAAATAAAAAATAAAAAAAATATATAT
 71563  AAAATATATTAATATTTTTTATAATATATATTAATATAATCCTATTATTTTTTATAATAT
 71623  CAAATAATGATAATATATATCATTAATATAAATAATATTTATGATTATTTTTTTTTATAA
 71683  TATATTATTATTTTATTATATTCATTAATATTATATAATTATTAAATATATATATATATT
 71743  ATAATATAATATAATAGAATAGAATTTAAC
;; mfannot:
 71773  ccccgtgggcacccagtgaataacacaacgggattgtaatgtaatgcgcccgcgggggat
 71833  ttattaatttatttataatatattattattttattaaattattattattgtataataata
 71893  ttatatgaaattgatatttttatttatattaaacaatatttttatattataataaagact
 71953  attaatattatttattatttctaaatatataatagtttccgcatcctacgaggtga
;; mfannot:     /group=IB(5') (4.92e-04)
 72009  AGGAGTATAATATGTATTATTATATATTAATATTTTATAAAATATAATTATAATATTTAA
 72069  TATTATTTTCATAATTTATTAATAAAATAGTCCCCACCTTCAGTGGGATGAAGGATAAAT
 72129  TAATATTTTTAATTATATTATAGTTATCTTTATTATATATATATATATATATAATTAAAG
 72189  GTAGATATTAATAAAAAAAAGTATCACTTATTAAATTAATATACCATATATTATATTATA
 72249  TTAATAATAAGAATTAAATAATAATATTTTTTATAATAAATATAGGATATAAATATATTA
 72309  TGAATATATTAAAAATATATTTTTATTTTACATATAATTATTTATAATATTAATATACTA
 72369  TGTAAATATTAAATAATCTTTTTAATAATTTATTTTTTATTAAAATAAATATTTACATTT
 72429  GATAATATTTATATTATGTCAGTTATTTTATATTAATGTTTAATCTATTATAATATTTTT
 72489  ATTTTATAAAATATATATATTTATTAATAAATATATATATGATTTTATAATATTATATAT
 72549  TTTATTTATTTATTTATAATGATTTATTATTATATATATTTATTATATATTTTTATTATA
 72609  ATATTTTTATATATCTTTATAATTAAAATATAAAAAGTACCCTTCAAGGGTATCTTAAAG
 72669  GAGTATAAGATATATAAATTAATTGTAATTATAAATAATAAGAATTATATATTATTAAAA
 72729  TAATTATATTATTATTATTATATAAATATTATATAATAAAAATTAACATTTAAATAAAAA
 72789  AGTATTTCATTAAATATTTATAAAATTATTATAATGTTGTTATTAATCTTATAAAAAGTA
 72849  TATAAAA
;     G-atp8 ==> start ;; mfannot: alternative ATG start pos 72850
 72856  ATGCCACAATTAGTTCCATTTTATTTTATGAATCAATTAACATATGGTTTCTTATTAATG
 72916  ATTCTATTATTAATTTTATTTTCACAATTCTTTTTACCTATAATTTTAAGATTATATGTA
 72976  TCTAGATTATTTATTTCTAAATTATAA
;     G-atp8 ==> end
 73003  TATATATTATTAATTTATTTATTCAATATAAATATAATTAAATTATTATATAATATCTAT
 73063  AAACATAATTAAATCCGATTATATTATTAATTGATTTTATTCCACTGTTTAAAATATTAA
 73123  TATTTATTTTAATAAAATATCCAATAATTTATATATTTATATATTTATATATTTATATAT
 73183  TTATATTAATTTAAATATAATTTAATTTAATTGTATTATATTATTTATTAGATAATGTTT
 73243  ATCTTATAATGAAATAACAATATTATATATTATTATAATATATTAATATTAGTTCCCACC
 73303  CTACGTAAGGGAACCCTATAGGAGAAATAAAATATTAATAAGAATTATATATTATATATT
 73363  ATATAACAAATAATTAAATCTCTTTCTTTACTATCAATAAATTATTATTATTAATTATTT
 73423  ATTATTTATTATTAATAAATAGTAGATGGAAAATTATTATTATTATTTAACCCCCGTGGG
 73483  CACCAACCCAGTGAACAATGGGATTGTAATGCGCCCGCGGGGGATTTATTTATTTATTAT
 73543  TAATAATATCAAAAATGATAATAGTTTTGTCCGCTGTTGATGGGTGGGATAATAATAATA
 73603  GATATAAAGGAGGTGATTATTTATAAAGTTTATAAATAATTTTATAAAATTCATATATTA
 73663  ATAAAAATTATTAAATACAAATATTATATATATATAATTGATTATATATATATTATATAA
 73723  TAATTAATTTTATCTTTATATATATATATATTAATTTATATATTTTATATATATATATTT
 73783  ATATTATATATTAATTATATAAATATATAATATAATTTTAAAGATTATTATGATTAATTA
 73843  TTTATAAGTTATAGTTTTATAAATTTATATTTATT
```
