## Supplemental Code for "Hybridization drives mitochondrial DNA degeneration and metabolic shift in a species with biparental mitochondrial inheritance": LL2011_001.nanopolish.pilon.fasta.new.tbl

```
>Feature C_0 Table1
1	780	gene
			gene	atp6
1	780	CDS
			product	ATP synthase F0 subunit a
			protein_id	lcl| G-atp6
			EC_number	3.6.3.14
5852	5923	gene
			gene	trnE(ttc)
5852	5923	tRNA
			product	Glutamate
			protein_id	lcl| G-trnE
			anticodon	(pos:5885..5887,aa:e)
7682	8764	gene
			gene	orf360
7682	8764	CDS
			product	hypothetical protein
			protein_id	lcl| G-orf360
			note	LAGLIDADG
			transl_except	(pos:7682..7684, aa : N)
7175	9728	gene
			gene	cob
7175	7680	CDS
9077	9728
			product	apocytochrome b
			protein_id	lcl| G-cob
			EC_number	1.10.2.2
7175	7680	exon
			number	1
9077	9728	exon
			number	2
7681	9076	intron
			number	1
			note	Group IB(3')
12390	12629	gene
			gene	atp9
12390	12629	CDS
			product	ATP synthase F0 subunit c
			protein_id	lcl| G-atp9
			EC_number	3.6.3.14
13588	13674	gene
			gene	trnS(tga)
13588	13674	tRNA
			product	transfer RNA Serine
			protein_id	lcl| G-trnS
			anticodon	(pos:13622..13624,aa:s)
14437	15624	gene
			gene	rps3
14437	15624	CDS
			product	ribosomal protein S3
			protein_id	lcl| G-rps3
27492	27564	gene
			gene	trnT(tgt)
27492	27564	tRNA
			product	transfer RNA Threonine
			protein_id	lcl| G-trnT
			anticodon	(pos:27525..27527,aa:t)
28157	28229	gene
			gene	trnC(gca)
28157	28229	tRNA
			product	transfer RNA Cysteine
			protein_id	lcl| G-trnC
			anticodon	(pos:28190..28192,aa:c)
28373	28444	gene
			gene	trnH(gtg)
28373	28444	tRNA
			product	transfer RNA Histidine
			protein_id	lcl| G-trnH
			anticodon	(pos:28406..28408,aa:h)
29174	29255	gene
			gene	trnL(taa)
29174	29255	tRNA
			product	transfer RNA Leucine
			protein_id	lcl| G-trnL
			anticodon	(pos:29208..29210,aa:l)
29282	29354	gene
			gene	trnQ(ttg)
29282	29354	tRNA
			product	transfer RNA Glutamine
			protein_id	lcl| G-trnQ
			anticodon	(pos:29315..29317,aa:q)
30200	30271	gene
			gene	trnK(ttt)
30200	30271	tRNA
			product	transfer RNA Lysine
			protein_id	lcl| G-trnK
			anticodon	(pos:30232..30234,aa:k)
30424	30496	gene
			gene	trnR(tct)
30424	30496	tRNA
			product	transfer RNA Arginine
			protein_id	lcl| G-trnR
			anticodon	(pos:30457..30459,aa:r)
30659	30730	gene
			gene	trnG(tcc)
30659	30730	tRNA
			product	transfer RNA Glycine
			protein_id	lcl| G-trnG
			anticodon	(pos:30692..30694,aa:g)
31685	31756	gene
			gene	trnD(gtc)
31685	31756	tRNA
			product	Aspartate
			protein_id	lcl| G-trnD
			anticodon	(pos:31717..31719,aa:d)
32770	32852	gene
			gene	trnS(gct)
32770	32852	tRNA
			product	transfer RNA Serine
			protein_id	lcl| G-trnS
			anticodon	(pos:32802..32804,aa:s)
32856	32927	gene
			gene	trnR(acg)
32856	32927	tRNA
			product	transfer RNA Arginine
			protein_id	lcl| G-trnR
			anticodon	(pos:32889..32891,aa:r)
33540	33612	gene
			gene	trnA(tgc)
33540	33612	tRNA
			product	transfer RNA Alanine
			protein_id	lcl| G-trnA
			anticodon	(pos:33574..33576,aa:a)
33920	33992	gene
			gene	trnI(gat)
33920	33992	tRNA
			product	transfer RNA Isoleucine
			protein_id	lcl| G-trnI
			anticodon	(pos:33954..33956,aa:i)
34529	34613	gene
			gene	trnY(gta)
34529	34613	tRNA
			product	transfer RNA Tyrosine
			protein_id	lcl| G-trnY
			anticodon	(pos:34565..34567,aa:y)
35214	35285	gene
			gene	trnN(gtt)
35214	35285	tRNA
			product	transfer RNA Asparagine
			protein_id	lcl| G-trnN
			anticodon	(pos:35247..35249,aa:n)
36790	36863	gene
			gene	trnM(cat)
			note	copy 1
36790	36863	tRNA
			product	transfer RNA Methionine
			protein_id	lcl| G-trnM_1
			anticodon	(pos:36824..36826,aa:m)
37873	38628	gene
			gene	cox2
37873	38628	CDS
			product	cytochrome c oxidase subunit 2
			protein_id	lcl| G-cox2
			EC_number	1.9.3.1
38877	39050	gene
			gene	orf57
38877	39050	CDS
			product	hypothetical protein
			protein_id	lcl| G-orf57
			note	LAGLIDADG
39054	40031	gene
			gene	orf325
39054	40031	CDS
			product	hypothetical protein
			protein_id	lcl| G-orf325
			note	LAGLIDADG
41512	41583	gene
			gene	trnF(gaa)
41512	41583	tRNA
			product	transfer RNA Phenylalanine
			protein_id	lcl| G-trnF
			anticodon	(pos:41544..41546,aa:f)
42139	42068	gene
			gene	trnT(ttag)
42139	42068	tRNA
			product	transfer RNA Threonine
			protein_id	lcl| G-trnT
42468	42540	gene
			gene	trnV(tac)
42468	42540	tRNA
			product	transfer RNA Valine
			protein_id	lcl| G-trnV
			anticodon	(pos:42501..42503,aa:v)
43237	44046	gene
			gene	cox3
43237	44046	CDS
			product	cytochrome c oxidase subunit 3
			protein_id	lcl| G-cox3
			EC_number	1.9.3.1
43997	44893	gene
			gene	orf298
43997	44893	CDS
			product	hypothetical protein
			protein_id	lcl| G-orf298
44000	44893	gene
			gene	orf297
			note	copy 1
44000	44893	CDS
			product	hypothetical protein
			protein_id	lcl| G-orf297_1
			note	LAGLIDADG
49210	49282	gene
			gene	trnM(cat)
			note	copy 2
49210	49282	tRNA
			product	transfer RNA Methionine
			protein_id	lcl| G-trnM_2
			anticodon	(pos:49244..49246,aa:m)
49540	49905	gene
			gene	rnpB
49540	49905	RNA
			product	ribonuclease P RNA
			protein_id	lcl| G-rnpB
50730	50801	gene
			gene	trnP(tgg)
50730	50801	tRNA
			product	transfer RNA Proline
			protein_id	lcl| G-trnP
			anticodon	(pos:50762..50764,aa:p)
55866	57463	gene
			gene	rns
55866	57463	rRNA
			product	small subunit ribosomal RNA
			protein_id	lcl| G-rns
58652	58722	gene
			gene	trnW(tca)
58652	58722	tRNA
			product	transfer RNA Tryptophan
			protein_id	lcl| G-trnW
			anticodon	(pos:58684..58686,aa:w)
63041	65374	gene
			gene	orf777
63041	65374	CDS
			product	hypothetical protein
			protein_id	lcl| G-orf777
			transl_except	(pos:63041..63043, aa : A)
66964	67857	gene
			gene	orf297
			note	copy 2
66964	67857	CDS
			product	hypothetical protein
			protein_id	lcl| G-orf297_2
			note	LAGLIDADG
			transl_except	(pos:66964..66966, aa : M)
68932	69999	gene
			gene	orf355
68932	69999	CDS
			product	hypothetical protein
			protein_id	lcl| G-orf355
			note	LAGLIDADG
62870	71442	gene
			gene	cox1
62870	63038	CDS
65487	65703
66378	66962
68295	68430
70043	70067
70970	71442
			product	cytochrome c oxidase subunit 1
			protein_id	lcl| G-cox1
			EC_number	1.9.3.1
62870	63038	exon
			number	1
65487	65703	exon
			number	2
66378	66962	exon
			number	3
68295	68430	exon
			number	4
70043	70067	exon
			number	5
70970	71442	exon
			number	6
63039	65486	intron
			number	1
			note	Group II
65704	66377	intron
			number	2
			note	Group IB(3')
66963	68294	intron
			number	3
			note	Group IB
68431	70042	intron
			number	4
			note	Group I(derived)
70068	70969	intron
			number	5
			note	Group II
72856	73002	gene
			gene	atp8
72856	73002	CDS
			product	ATP synthase F0 subunit 8
			protein_id	lcl| G-atp8
			EC_number	3.6.3.14
```
