## Supplemental Code for "Hybridization drives mitochondrial DNA degeneration and metabolic shift in a species with biparental mitochondrial inheritance": LL2011_004.nanopolish.pilon.fasta.new

```
;; Masterfile modified automatically by mfannot version 
;; on Tue Feb  2 15:56:12 2021 by user nbeck on host django
;;    - Gene Totals: 39
;;    - List of genes added:
;;      atp6                 atp8                 atp9                
;;      cob (1 introns)      cox1 (5 introns)     cox2                
;;      cox3                 orf297               orf325              
;;      orf355               orf360               orf57               
;;      orf777               rnpB                 rns                 
;;      rps3                 trnA(ugc)            trnC(gca)           
;;      trnD(guc)            trnE(uuc)            trnF(gaa)           
;;      trnG(ucc)            trnH(gug)            trnI(gau)           
;;      trnK(uuu)            trnL(uaa)            trnM(cau)           
;;      trnN(guu)            trnP(ugg)            trnQ(uug)           
;;      trnR(acg)            trnR(ucu)            trnS(gcu)           
;;      trnS(uga)            trnT(ugu)            trnT(uuag)          
;;      trnV(uac)            trnW(uca)            trnY(gua)           
;;
;; end mfannot
;;


>mt_pilon gc=3
;     G-atp6 ==> start
     1  ATGTTTAATTTATTAAATACATATATTACATCACCATTAGATCAATTTGAGATTAGACTA
    61  TTATTTGGTTTACAATCATCATTTATTGATTTAAGTTGTTTAAATTTAACAACATTTTCA
   121  TTATATACTATTATTGTATTATTAGTTATTACAAGTTTATATCTATTAACTAATAATAAT
   181  AATAAAATTATTGGTTCAAGATGATTAATTTCACAAGAAGCTATTTATGATACTATTATA
   241  AATATGCTTAAAGGTCAAATTGGAGGTAAAAATTGAGGTTTATATTTTCCTATGATTTTT
   301  ACATTATTTATGTTTATTTTTATTGCTAATTTAATTAGTATGATTCCATACTCATTTGCA
   361  TTATCAGCTCATTTAGTATTTATTATCTCTTTAAGTATTGTTATTTGATTAGGTAATACT
   421  ATTTTAGGTTTATATAAACATGGTTGAGTATTCTTTTCATTATTCGTACCTGCTGGTACA
   481  CCATTACCATTAGTACCTTTATTAGTTATTATTGAAACTTTATCTTATATTGCTAGAGCT
   541  ATTTCATTAGGTTTAAGATTAGGTTCTAATATCTTAGCTGGTCATTTATTAATGGTTATT
   601  TTAGGTGGTTTACTATTTAATTTTATGTTAATTAATTTATTTACTTTCGTATTCGGTTTT
   661  GTACCTTTAGCTATAATCTTAGCTATTATAATGTTAGAATTCGCTATTGGTATCATTCAG
   721  GGTTATGTATGAGCTATTTTAACAGCATCATATTTAAAAGATGCAGTATACTTACATTAA
;     G-atp6 ==> end
   781  ATTATAAAATAAAAATATTAATATAAATAATTTATATATGAAATATTAAACTTATAATAA
   841  ATCCAATATATACCTATTCATATCTCTTTTTAATAATATTCTTTTATTTAATATATTTAA
   901  TATATTTAATAATTTTTATTATACTTTTTATTTATATTATATGATTAATACAATATATTA
   961  TTAATCTTACTTACTTTTTATTATTATTTAATCTTTATTTATCCTTCGGAATTTCTATAA
  1021  AATGGGAACTAAAATTTATATTATATATAAATTATTAAAATAAATATAAAATTAATTAGT
  1081  TATTATTAATATTATATATAATATATATATATATTCTTAAAATAATATAAAAAAAAAAGA
  1141  AAGTACTTAATTAATATTATTATAAATAATATTTATTAAAAATAATATAACATAATTTAT
  1201  ATAAAAAAATCATTATTATATCTATATGATATTTTTTTATGGTTTATATATCAACTTCAA
  1261  AACTAATATATTTATTATATTATAATCTTATTTTTATAATATAAATAATATTCATATTTA
  1321  TTTTTATATACAAATAAATACATTTATTTATAATAATTAAAAAGAATAAATATTTTATTA
  1381  TAATAGTTATACCTTATTTATTACCCATTATAATAAAATATATAACAATTATAATATATA
  1441  ATTATATTTTTATATAATTATATTAATTTCTTAAAAAATAAAAAATACTTATAGATTCCT
  1501  ATATTAACTTAAAAACTATTAATATAATTAATATACTTTTTATTATCTTTTATTTTATAA
  1561  TAATTTTATTATTATTAAATATTTATAATGTTATATTTTTTATTTATTAAATATATAAGT
  1621  AATAGGGGGAGGGGTGGGTGATAATAACCAAACTATTAAATATATATAGAGCATACATTA
  1681  GATAAAATTTTATAATATAATCAATAAATAATAATTATAAAATAATTAATTATATAATAT
  1741  AAATAATGTATTAACAATATAATAAATAATATAATATAAATATAAACTTAAAAAAAATAA
  1801  TAAATTTAATAATATAATAATAGATAAACAAGAAGAAATCCGGGTCCCATAATAAATTAT
  1861  TATTGAAAATAATAATTGGGACCCCCATCTAGAATATAAATATTAATTAATAATATATTA
  1921  TATATAAATATAATAAATTATTTGTATATAAAATATATATAATTTATATATAAATATTTA
  1981  AATATTATATAAATAAATAGTTATAATAAAAAATTATATAATATAAATAATGTATTAACA
  2041  ATATAATAAAATTACCGTAGGTATCAACCCCATTGTGTTAATCACCGATTTTATTTTATT
  2101  TTATTTCATGAGAGAAATAATTTTAATTATCATAAATAAGTTCAATTAATAAGATAATAA
  2161  ATAAAAATAATAAGATATCCGGGTCCCATAATAAATTATTATATAAAATAATAATTGGGA
  2221  CCCATACATATAATATAAATAATAATTAATAATTTAATATATATATAAATAATTATATAT
  2281  ATATATATTATAAATAATAAAAATAATAAATATTTTTTTATTAATAATAATTATTAATAT
  2341  TTTATTAATATAAACTTTATAATTATTTTATTAAAATTTTATATATTTTTCATAATAATT
  2401  TTATTTTTTCCTATGGGACAAAACCAAAACCAAAACCAAAACCAACCCGGTTATTAACGG
  2461  GATTGTAATGCGTCCACGGAGGTTATATAAATTTCTAATATTTATATAAATAATAAATAA
  2521  TATTCATTAGATGTATTATTATATGTAATATAATACAGATAATGTTACCCTCCTTCGGGG
  2581  TCCCCGCTGGAGACGGGAGACTATTGTATATAATTATTAATAAATATACTTATCTATTTA
  2641  TTAATAAAATATCTACGCAATACAATCTCGTTATATTAATCACCGATTTGATTCCCTGGG
  2701  AAAGGGATAAATATTAATATTTCATTAATAATTATAATTCTAATTATAATTATAATTATA
  2761  TTTTTTATAATAATATAATAAGTATTTTATATATAATATAAAAATAATATATAAATAATA
  2821  AATATTTTATATAATAATAATAATATATTAATATAATATTATTATTAATGAATATCTATT
  2881  ATTATTAAAATAGATATGAACATCATATTATATTTAATATTTATAAATATAATCCTAAAT
  2941  ATAATAATAATTATTATATATTTAATATAATAATTTTATAAAAGTTTATAAATATATAAT
  3001  CTATTTTTATATCTTCTACAATAAGATTATAAATATAAATTTAGTAATAATATTACTTTC
  3061  AATTAACTATATAATATAATGTAATATGGATAAACATTATCTGTTGTTCATGGGCAATGT
  3121  TAATCCTCCTTCGGTGTCCCCCCCACCTCCATCGGGGACTATTATATATAATACTTAATA
  3181  AATATACTTACATCTTTATATATATATAAAATACCCATGCAATTAATTCAACCCCATTGT
  3241  GTTGTGTTATTAATAAGATATTCCATGAAGAAATATACTTATTTATTATATTAATTTATA
  3301  AAATATAATTTTAATATAATTTATATATTTATATTAATTTAAATAAAATTATATATTATA
  3361  ATATAGTCTGTTATACTAGAATGGGATAGGTGCCGTAGGAGATATTAATTTTTTAATTAA
  3421  GATTCATTATTAATAATAATAATAATATATATATATATAAAATATATAAATATATATAAA
  3481  AAGTATAAAAAGTATTTTTAATAATAATATATTAATAAATAAGTAGATATTTATATCTTA
  3541  TTAGTAAATCTTTAATGAAAGGAGTCTCCGCCCATTACATTAGGAGGGGACCCCGAAGGA
  3601  GTAATTATAATTTATTTCATAATAAAATAATTAAGATTATATTTATATATATAAATATAA
  3661  ATATAAATAAATATTAAATAATAATAATAATATATTATATTATAATAATAATATATTAAT
  3721  ATAATTTCATTATTAATGAATACTTATTAATTATTATTATTAGATATGAATCTCAGATTA
  3781  TAATTATAATTAAAAATATTAAGATAAAATATATAAATTAATTATAACTTTAAATAAAAT
  3841  AATAATTATTATATATAATAATATATTTAATAAAAGTTTATAAATATATAATTTATTTAT
  3901  TTATTTTCATGGATAAATAAAAAAAAATAATAATAATATTACTTTCAATTAACTATATAA
  3961  TATGGGTTAAACATTATCTATTATTCACTGACAATGTTTAATTCTCCTAAGGGGTCCAAT
  4021  TGGATACGGGGACTATTATATATAATTATTAATAAAATAAATATAAAAATAATAATATTA
  4081  TGATTAATGAAGAGTTTGAAATTTTATTATTCATATCAATGCTTAATTTTTATTTTAATT
  4141  ATTAAAAAAAATTCTTTTAATTTGTAATATATATAAATAAATATATAATTTATATTTTAA
  4201  ATAATTAATATATTATATATATATATATAAATATATATAATTTACTTTTTTATTGATATT
  4261  TATTTTAATATTTTTTTTACCTATAAAAATTATATTTATTTATTTAATTATATGTTTTTA
  4321  TTTATATTAATAAATAATATAATATAAAAAGGGGGGTATATAAATAATATGAATAAAGTA
  4381  TAAATATATTAAATATATCATAAATTTAATAAATATTATAATAATTTATAATGATAAGAT
  4441  ATCTGGGGTCCATAAATAATAATTATTTTCAATAATAATAGGGACCCCCACTCATCTATT
  4501  ATATATATATAAATATATAAATTATACCTCCTTTCATAAGGGGTTCCCTTTATTGTTATT
  4561  ATGGGGATCCGGTACTCCTCACCTGAGGATGAACACTTTATTTTATTTTATTTAATTTAA
  4621  TAAAGGTGTTTATTATAAATATAAATAAATAATATATATATATATATATATAATTATAAT
  4681  AAAAATAATAATATAATATATAACAAAAAATAACTTATTAAATATAATATAAAAATAAAA
  4741  TATAATTTATAATAATAAATATAATTGTTTATATATATTAATATTTAATATATAAGATTT
  4801  ATATAACCCCTCCTCCGTGGGTGCAATTCAATCCGGTTGTTTACCGGTTTTATTCCTACA
  4861  AGGGGAAAATATTATTTATCTTTATAAAATAATATTATAATAATTTTATTAAGAAATAAT
  4921  AATAATTATTTTTCTTTGTTATTTTATTAGAAATTAATATTACATTAACCGGTGAATAAT
  4981  ATAACATTAATATAACATTAATATAACATTAATATAACATTAATATAACATTAATATAAC
  5041  ATTAATATAACATTAATATAACATTATGGGGTTGGCACCCTAATTAAATTTAATTTAATT
  5101  TAATTTAATTAAATTAATTGTGTGGATAAGATTTATAATAATAATTATAATAATTTAATT
  5161  AATAATGAATATAAAAAAGAATATAATTTATAATAGATTTATATATATATATATATATAT
  5221  TAAATAAAATATTTACTTACTTTTTTTTTTTTTTATTAAATATTAAATATAAAGGTATTT
  5281  TTATTTATAAAAAAGTATATATATATAATAATTATAATTAAATAATTATTTAAATAATTT
  5341  ATAAAAAGGTTTAAAAAGGGTATATAAAAAATTATTATAAGTATATATATATATATAATT
  5401  ATATATAATAATCTATTTATATATATTGGTCTTAATATAATTATAAGATATATTATATAA
  5461  GTAATATATAAAAAATAATATTATAAATATATATATAGATATAAAAATAAGAATAAAATA
  5521  ATTATAATTTAATTTATATATTAATAATAATAAGATAAATATATAAATTATAACTCATTT
  5581  ATTAGGGGGTTACTTTATTGTGGTGACCGAAACTCTTTTTCCCCTTAAACTTTATATCTT
  5641  TATTTTAATAAAATAAAGGTGTTTATTATAAATATAAATAAAATAAATATATATATATAT
  5701  AAAAATATTTAAATAGTTTTAATATATTAATTAAATAGTAATTATAGTTTTAATAAGATT
  5761  AATAAATGGTAATTATAATTTTATATAGAATAATATATATATATATATATCTAAAAAATA
  5821  ATTATAATTATTATAATAATTATATATATTATTAATAAATATA
;     G-trnE(uuc) ==> start
  5864  GACCTTATCGTCTAATGGTTACGACATCACCTC!TTC!ATGTTGATAATATCGGTTCGAT
  5922  TCCGATTAAGGTTA
;     G-trnE(uuc) ==> end
  5936  TTCATAATAATAAATATTAGTAAAAAGTATATATTTATATATATCATATAAATACATTTT
  5996  AATTATTTAATTGTATTTTTATTTATAAATATATATATATTCATAATAATAATAATAAAT
  6056  ACCGATTATTATTATACTATAATAAAATATATTATATATTTTTTTTATTATAATATTTTA
  6116  AATAAATATTATAATAAGTTATATAATTACCATAATAAAATAATGGTGTAAATAATATTT
  6176  ATGTATAATAATAATAATAATTATTGTTATTAATTAATTCTATAAATTATTATATATTTT
  6236  TATAATAATATATAATATATAATAATATAATTTATATTATCTTTTATTATTTTTTTTTAT
  6296  AATATTATTTTAAATAATAATACAATAAGATTTAATTAATAATGATTTTATAATTATAAT
  6356  GAACATCTTTATAAAGGTATGAATTCCAGGGGGGGAGATACTCCCAATAGGAATAATATA
  6416  ATTTTATAGAATATAAATTAATAATAATATAAATAACATATTAACAATATATTTTGTTAA
  6476  TATAATAATAATAATAATAACAATTATAATAAATTGTATAAAAATTATTAATATTATATT
  6536  TATATAATATAATATAATATTAATATTAATATAAACCTTTCATAATATTAATTATATTAA
  6596  ATAATAATAATATCATTAATATTAATATAATCATTAATATTATTATTTTATTTTCTTAAT
  6656  AAATATTAATATAGAAATAAGTATTCTATATTTAAATATATAATATATTATATTATTAAT
  6716  TTTATTAATAATATAATAATCCCCAATTCTATCTAGTAGGGTGGGGGAGTGAAGGATAAA
  6776  TTAATAATTTTTAATATTTATATAAATAATGATAATAATATAAATTTAATCCATTAATTT
  6836  ATAGATTAAATTAGATTATATAATGAAAGAATGAGAAATACTATTAATAAATTATAATTT
  6896  AAATATAATAAAAATATCCATAAAAAAAATGGTTTATAATTTTATTTTTTATTTCTCATA
  6956  TTATAATATAATTATATATATAATTATAAGTATATATATATAATAAGTATTAATTAATAA
  7016  TATATATTTATATATTGTTAATTAATATATATAATATTAAGTAAATAAATTTATCTTACA
  7076  ATTAATAAAATAAAATAAGTCTTCGTCTTTAATGGGACGATGAAAGAGAAATTAATTTAA
  7136  TTTTTATTTATTTATTAAATATTTTATAAATAAAAAAGGTAAAGT
;     G-cob ==> start
;     G-cob-E1 ==> start
  7181  ATGGCATTTAGAAAATCAAATGTATATTTAAGTTTAGTGAATAGTTATGTTATTGATTCA
  7241  CCACAACCATCATCAATTAATTATTGATGAAATATGGGTTCATTATTAGGATTATGTTTA
  7301  GTTATTCAAATTTTAACTGGTATTTTTATAGCAATGCATTATTCATCTAATATTGAATTA
  7361  GCTTTTTCATCTGTTGAACATATTATAAGAGATACACATAATGGTTATATTTTAAGATAT
  7421  TTACATGCAAATGGTGCATCATTCTTTTTTATGGTAATGTTTATGCATATGGCTAAAGGT
  7481  TTATATTATGGTTCATATAGATCACCAAGAGTACTATTATGAAATGTAGGTGTAATTATT
  7541  TTCATGTTAACTATTGCTACAGCTTTTTTAGGTTATTGTTGTGTTTATGGACAGATGTCA
  7601  CATTGAGGTGCACTAGTTATTACTAATTTATTTTCAGCAATTCCATTTGTAGGTAATGAT
  7661  ATTGTATCTTGATTATGAGGTGGATT
;     G-cob-E1 ==> end
;     G-cob-I1 ==> start /group=IB(3') (7.86e-05)
  7687  a
;     G-cob-I1-orf360 ==> start /first_aa=N /note=LAGLIDADG ;; evalue:3.4e-56
  7688  aatagagaggatccacattatagtaatataatgttaaataaatctgttttatgctggaac
  7748  atcttcatttgaataatgaactactatattattaaatgatccgcaaacattataattata
  7808  attataatgttttgagggggtatttgaaataaaaataataaagtaaaaatgtttattata
  7868  agaagaaaatcagcagtaataaatattttaaatttgtattttattagaataaaaatatta
  7928  attactcagagactaaatagtagttatttaaatactataattattcatgataagaatcat
  7988  gaattaaatacagataatcctatttatgcttatattgttggtttatttgaaggagatggt
  8048  tgaattactatttctaaaaaaggtaaatatttattatatgaattaggaatagaaataaat
  8108  attagagatattaaattattatataaaattaaaaatattattggagttggtaaaatttct
  8168  attaaaaaaataaaaaataaagatggtactattaaagaaatatgtaaatataatgtaaga
  8228  aataaaaatcatttaataaatattattatccctatttttgataaatatcctatattaaca
  8288  aataaatattatgattatttattttttaaagataatttattaaaagatattaaatattat
  8348  aatgatttacctaaatataaacgtcctataaaatcattatacaacctagaaaatatttta
  8408  aataaaaattatttttcttattgattaattggttttattgaagctgaaggttcttttaat
  8468  atttatactcttaaaaataatattaaactagctagttttgaagtatctcaaactaataat
  8528  ttagaaattattgaagctattaaaatttatttaaaaattagtcaaaatgtatatactaat
  8588  aaagataataattcaagaattactctaaaaagtattagaggtattgaaaatattgtaaaa
  8648  tttataaataaaaatcctataaaattattaggatataaaagattacaatatttattattt
  8708  ttaaaagaattacgtctaatttctaaatataataataatttaaatattcctcaaaattat
  8768  taa
;     G-cob-I1-orf360 ==> end
  8771  tatattataatatttatcgataaatttattttatcaatcaatcaatcaatcaatcaataa
  8831  atatatgacccgccgattaatattgctaagctatattctcgacgggtattataataaata
  8891  attataagcataaaggattaagatatagtccgaacaatataatgatatattgagtatagt
  8951  aagaatataatattacttattaactattacgttatttatcaatccccaccaatataacat
  9011  tgcaatgttgtatcataaaggaggaaaatatatttaatattatatgtaactatcaacatt
  9071  cttttttttttg
;     G-cob-I1 ==> end
;     G-cob-E2 ==> start
  9083  CTCTGTATCTAATCCTCTAATCCAGAGATTTTTTGCATTACATTATTTAGTACCTTTTAT
  9143  TATTGCAGCAATGGTTATTATGCATTTTATGGCATTACATATTCATGGTTCATCTAATCC
  9203  ATTAGGTATTACAGGTAATTTAGATAGAATTCCAATGCATTCATATTTTATTTTTAAAGA
  9263  TTTAGTAACTGTATTCTTATTTATGTTAATTTTAGCATTATTTGTATTCTATTCACCTAA
  9323  TACTTTAGGTCATCCTGATAATTATATTCCTGGTAATCCTTTAGTAACACCAGCATCTAT
  9383  TGTACCTGAATGATACTTATTACCATTCTATGCTATTTTAAGATCTATTCCTGATAAATT
  9443  ATTAGGTGTTATTCTAATGTTTGCAGCTATTTTAGTATTATTAGTTTTACCATTTACTGA
  9503  TAGAAGTGTAGTAAGAGGTAATACTTTTAAAGTATTATCTAAATTCTTCTTCTTTATCTT
  9563  TGTATTCAATTTCGTATTATTAGGACAAATTGGAGCATGTCATGTTGAAGTACCTTATGT
  9623  CTTAATGGGACAAATCGCTACATTTATCTACTTCGCTTATTTCTTAATTATTGTACCTGT
  9683  TATCTCTACTATTGAAAATGTTTTATTCTATATTGGTAGAGTTAATAAATAA
;     G-cob-E2 ==> end
;     G-cob ==> end
  9735  TTTAATAATATATATTATTATTTAATATATTAATAATATAAAATTAATACATAGTACCTA
  9795  ATTATATAATAAAAATATTGATAAAAATACATATATAAAATAAATTATTATTAATAAATA
  9855  AATTTATTTTTTTATTAATAATAATACTTTAATAATATTCTTTTAATAATAATATATCTA
  9915  TCATTTATAAAATTAATAAAAAAAATAAATATAAAATATAAAATAAAACCTCTACAAATG
  9975  TAATTCAACCCTGTTGTGTTATTAACCGGATTTATACCCATGAGGAAAATAAATTATAAA
 10035  AATAATTATAAATTTTTATAAAATATCTATTATTTATTCAATTCTATAATACATAAAATA
 10095  ATATTTATTCTTATAAAAATAAATAAATAAATTAATTAATTAATAAATATAAATTAATTA
 10155  ATTAATAATGAAATAATATATTTATTAAATTAAATTAATATAAACCAATTAATAATATAA
 10215  TATAATATAATATAATATAATATAATATAATATAATATAACTAAATTGAATTATAACCTA
 10275  CCCAATATCCTATCCCACTATTTTACCATATAATAATAAAATATATATTATTATTTAATA
 10335  TATTATAAATTTATTAATTATTATTATCATTATTATTCTTTATTTAATATAATCTCATTT
 10395  TTTATTTATTACAAATATAAAAGTATTCATTAAATATAAAATTAAATATAAAGTTCTTTA
 10455  TATATATTAATGATTATAACTATTGATAATAAATAAATTACTTTAAAATTAATTATCATA
 10515  AATGCATAAACTATTAATAATTAATTTTTAATTTATAATTATTAATTATTTATATATATA
 10575  TATATATATTTTATTAATATCTAATAAATATTTTAATTAATTGTAATTAATTAATATTAT
 10635  AATAATTATTTATATATATATTTATTTATTTTATTTATTTATTATAAATAATAAATAATA
 10695  ATATCATAGATATATTATATATATTATTAATTTATTAATTAACACCTTATTTTAATAAAG
 10755  ATATAAATTTTATCGATAGTAGTATTAATAAATATTTTATTATAATAAGTTTAAATAAGT
 10815  TATGATTTTTGATAAGTATTGTTATATTTTTTATTTTACCAAATATATAAGTAATAGGGG
 10875  GAGGGGTGGGTGATAATAACCAAACTATTAAATATATATAGAGCATACATTAGTTAATAT
 10935  TTAATAATATAACTAATATATAATAATTATAATATAATTAATTATATAATATAAATAAAG
 10995  GTATTAACAATATAATAAATTGAATAAAATAGATTATAATATTAAATAAAAACTAAATAA
 11055  AGAATATAATAAATGATAAACAAGAAGATATCCGGGTCCCATAATAAATTATTATTGAAA
 11115  ATAATAATTGGGACCCCCACATTAAATATAAAATAATAATTAATAATATATTATATATAT
 11175  TAATATATAATAATATTATTAAAATATAAATTATATCATAAAAATAAAATATATATATAT
 11235  ATTTTTAATAAATATTAATATATAATAAATTATGAAAAAATATTTATTTCATAAAAATAA
 11295  AATTTCCTTATAGATAAATAAAAGATAAATAAGGAATAAATTCCATGAGAAGTATATAAT
 11355  TATGATAATGATTATATTTTTATTTATAATAATAATAATAAATCATAATATTAATTCTTT
 11415  TATATTTTATAAATTATCATTATTTATATATTTATATATATATAATATAATATAAACATT
 11475  TAAAAATTATATTCTTTTTATAATTTTTTTTAATAATAAAATAATACATATTAATTAAAT
 11535  ATTATAATTTCCTACTTCTATCGAAATTATTCCCTTTTTATAAACTATTAAATTTTATAT
 11595  AAATATAAATATAATATATGGTAAATTTATTTACAATAAAATATATTATATATTTAATAT
 11655  TTTTATTATTATTACCTTTTTATTATATTTTAATATATAATAAATAAAGATAATTATATT
 11715  TAACCCCCGTGGGCACCAACCAACCCGGTGAACAACACAACGGGGTTGTAATGCGCCCGC
 11775  AGGGGATTTATTAATTTATTATAATAATATTTCATATTATAAATTATTATTACTTTTTTT
 11835  TTAGTATTTATATTTTAATAAATATAAATATAAGGTATTCATTAAATTATTTATATAATT
 11895  TAAATAATAATATTAGTATATAAATATTTATATAAGTAATATATATAGTTTATGATATTT
 11955  ATATCATAATTATAATAATAATTATATAAATCTTATACACATTTATATAAAAGTATATAT
 12015  ATATATATATTATTAATATAATAATTATTAAAATAAATAAAATTTATTAATTTTATTTTT
 12075  TATCTTCTTTCTTTCTTTCTTTTTTTTATTTCTTTTTTAATAAATAATAATATAATATAA
 12135  TTTATAATATTATTACCATAAAAAGTATATTATGTATATATTATAATATATAAAAGGGGG
 12195  AGGTATGGTAGATAATAAGTAATGAATAATTATTTTATTATTATAAAAATAAGTGTATTA
 12255  AAAATAATAAATAATAATATTAATATGTTAATTATATATAATAAATTATTAATATATAAT
 12315  TATATATATATATATAAATAATAAAAATAATTTATATATAATATAAGATAATAATAGATT
 12375  AAATATTTAATAA
;     G-atp9 ==> start
 12388  ATAAATATTATGCAATTAGTATTAGCAGCTAAATATATTGGAGCAGGTATCTCAACAATT
 12448  GGTTTATTAGGAGCAGGTATTGGTATTGCTATCGTATTCGCAGCTTTAATTAATGGTGTA
 12508  TCAAGAAACCCATCAATTAAAGATCTAGTATTCCCTATGGCTATTTTAGGTTTTGCTTTA
 12568  TCAGAAGCTACAGGTTTATTCTGTTTAATGGTTTCATTCTTATTATTATTTGGTGTATAA
;     G-atp9 ==> end
 12628  TATATATAAATAATATATTATAAAATAAAATAAAAAAAAATAAAATAAAATTTCATTGAT
 12688  TAATTAATAACATTCTTATAATTATATATTATTAGTTTTTATAAAAAAAAAAGAAATAAA
 12748  TATAATATAATATAATATAATATAATTTTCCCCCGTGGGACCAACCCTGTGAACAACTGG
 12808  GTTGAATTGCGCCCACGGGGGTAATAAAAAGCTATATTTTATACATTTTTTAATTAATTA
 12868  ATATATAAATAAATTAATAAATTATGGATAATATATAATTACTTTTTATATAATTAATCA
 12928  ATAATTATTATAAATAATTATAATATTTTTAATATTACCCCCCATATGGAACCAATCTGG
 12988  TGATTAATATAACAAGGTTGTATTGTATCCATAAGGGTAATAAAACATTAATATAATAAT
 13048  TTATAATTTCCAATAAAAAATAAATATATAAATATTTAGTAAAAAAAAGATAATCTTTAA
 13108  AGGAGTAATAATAAATTTAATATATATGTAGAATATTAAAATATATTAAATATATTAAAT
 13168  TGAATACAATTTAATTTTTATTGTATTATATTATTTATCAAATAATATAATGTTTTATTT
 13228  AATTAATTAAATTTAATTTAATAATGAAGATTATAAATAAATTATAATATATTATATATA
 13288  ATATAATTAAATATATTATAAATCTATATAATAGTCCCCGCCACCAGTGGGGGGGGGGGT
 13348  GAAAGAGAATATATTTATATTTATATTTATAATATAATAAAATAAAATAAATAATTATTA
 13408  TATAATAATAATAAAATTATTTTAATATTATAATTAAAAAGAAAATAAATAAATAAGTTT
 13468  TTATATTTATCCTATTAATATTATCAACTGGGATTATAACTAATTATATAATATTATATT
 13528  TAATTTAAAATTTTTAATAATAATAATATATATATAGATTTTATTTATATTTTTTATAAA
 13588  AA
;     G-trnS(uga) ==> start
 13590  GGATGGTTGACTGAGTGGTTTAAAGTGTGATATT!TGA!GCTATCATTAGTCTTTATTGG
 13648  CTACGTAGGTTCAAATCCTACATCATCCG
;     G-trnS(uga) ==> end
 13677  TAATAATACATATATATAATAATATTAATATTATATAATTTTATTAATATATAATATAAA
 13737  GAATATATAATATCACCTTTCGGTGTCCCGCCCCGCAAGGGGGGACGATGACTCCTTTCT
 13797  AATAAATAATAATAATAATTATTTTATTAATAATATTATTTATATAATAATATCATAATA
 13857  ATAATAATTTTATTAATAATATTATTTATATAATAGTATCATTTGTTATTTATAAAATTA
 13917  ATAATAATTTTCCCCTGTGGGCACCAACCCAGTTGTTATGTAATATAATACGGGGGTAAT
 13977  AAATAATAATAATTTATAATTTATGATTTATAATTAATAAATAAGATAAATAATGATAAA
 14037  AGTATTTATAAAAGATTTTAAAAGAGTTTTATAAATAATATATAAAATATTTTTAAATAA
 14097  TTAATAATTCTTTAAATTTATATATATTTATTTTAATAATAAAAAATAATTAATAATATA
 14157  AATAAAATATATTAATATATATATATATATATATATATTAAATAAATAATTAATTTTATA
 14217  TATTAAATTATATAATATTACTTCTATTAGGTTATTGGATATTATATAAGAGTATGTAAT
 14277  TATTAATAAACTGCAAATAAATATCTAATATATTATTATTTATAATAATAAATAATATTA
 14337  TAATAAAGATGCATATTATATATATATATATAATATATATTATATATATATATATATAGA
 14397  TAAAAATAATAATAATAAAAATA
;     G-rps3 ==> start
 14420  ATGAAATTAAGATTATTAAATATAATTATATCAATAATAAAAAAACTTAATAATAATAAT
 14480  AATAATATTAATAATATTAATACTCCTATTAGAATTTCGGATTCCGTATTGGGGACCGTA
 14540  ATTAAGAAATTATTATTAAAGAATATATTATTAGATATAAATAATAAAAGAATAAATAAT
 14600  ATAAAAATTATATTAAATAATAATAATATTAATATTAATAATAAATTACAACATTTAAAT
 14660  AATATAAATAATTGAAATCTACAAATTTATAATTATAATAAAAATATAGAAATTATAAAT
 14720  ACTATAAATGATAAATTAATTAATAAATTATTATATAAAATAATAACTTTAAAATTAAAT
 14780  AATATAAATATTAATAAAATTATTATAAGTAAACTTATTAATCAACATAATTTAAATAAA
 14840  TTAAATATTAAATTTTATTATTATAATAATAATAATAATAATAATAATAATAATAATTAT
 14900  AATAATAATAATAATAATAATTATTATATAAATATAATAAATAAATTAATAAATATTATA
 14960  AATAATAATATAAATAATAGTTTATGTAATATTTTAAGTTATTATTATAATAAAAAAGTA
 15020  ACTATTGAACCTATTAAATTATCATATATTTATATAAATAGTGATATTTTTAGTAAATAT
 15080  ATTAGTTTAAATGATATAGATAAATATAATAATGGTATTTTAACTAATTATCAACGTATA
 15140  TTAAATAATATTATACCTAAATTAAATGATCATAATATTTCTATAAATTATATTAATAAT
 15200  ATTAATAATATTAATAATAATAAATATAATAATATAATTAATTTATTAAATAATAATAAT
 15260  AATAATAATAATAATAATAATAATAATAATAATAATAATAATAATTATATTGGTAATATT
 15320  AATAATATTTATAATAATATAACTATTGATAATATTCCTATAAATATTTTAATATATAAA
 15380  TATTTAGTTGGTTGATCTATTAAATTTAAAGGTAGATTAAATAATAATAATGGTAGAACT
 15440  AGTACACTTAATTTATTAAATGGTACTTTTAATAATAAAAAATATTTATGAAGTAATATT
 15500  AATAATAATTATAAATTAAATTATATCCCTTCTAATCATAATTTATATAATAATTCTAAT
 15560  ATTAATAAAAATGGTAAATATAATATTAAAGTTAAATTAAACTTTATTTAA
;     G-rps3 ==> end
 15611  TATAATATAATATAATATATAAAAAAAATAAATATATATATAAATATATAATTATTAATA
 15671  TATTAATAAATATTTTTATAATTTAATAATATAAATATTAATATTACTCTTATCAAAATT
 15731  ACTCTCCTTACATAAAATTCACACTTTTATTATATTTAATAAAAATTAAAGGATTCATTA
 15791  ATAATTATAATAAATCCCCCGCGGGTGCCAACCCTATTGTTCATATTCACTGGATTGGTC
 15851  ACACGAGAGTTATAAATTATTCTTATTTAATTTATATATTAATATATATTATAAATAATT
 15911  ATTATTAATAGTTAATTATAAATATAAATATATATATATATATCCTTTATAATATTATTA
 15971  ATTATTATTAAAATATCAAATATTTAATTATATAAATTAATCTATTTATATAAAATATAT
 16031  ATAATATAAATTATAATCTATAATAAAAATAAAAATAAAAAAAATCAATACTATTATATT
 16091  TTTTTTTATAAAAATGTATAATATGTAAAATAAATAAAATAATATTCTTAATTTTTTATA
 16151  TCCTTTTTATATTCTTTTTATATTCTTTAATTATTTTTTATTTATATCATTTTTTTTTAT
 16211  ATAAATTTAATATATTAAATTAAATATTAAATATAATATAATATAATATAATTTAATTTA
 16271  ATTTAATATAATATAATATAATATAATATAATCTAATATAATATAATATAATCTAATTTA
 16331  ATCTAATTCAATTATATTATTTATAAATTTTATTATAAGATATATATTAAATAATATAAT
 16391  TTTATTCCTTTGGGATATCTATTGAAGGAAAACTATTTAATTTATTTTTTATTTTTATTT
 16451  ATTTTAGGGATTATATATTAAATATAAGAATTATATAAAAATATATTGTAATATATATAT
 16511  ATAATTATAAATTAATTTTATTATAATTATAAAATAAGAATATATTTATTCTTTTTATAA
 16571  TTTTTATTCTTTATAAATATCTTAAATAATTATATAATATTTATTTATATTATTATATTA
 16631  ATAATATTTATTATTATTATTTTATATATTTATATATATTATATAATATATATATATAGG
 16691  TATAATTATTATATATTTATTAAATATTTAGAATATTATATATTTACGAATATATAAGTA
 16751  ATAGGGGGGAGGGGGTGGGTGATAATAAACTAAAATGAATAATATATATAAAGCATACAT
 16811  TAGTTAATATTTAATAATATAATCAATTAAATATATTATTATAATATATTATAATTAATA
 16871  ATATAAATAATGTATAAACAATATAATAAATTGAATAAAATAAATTATAATATTAAATAA
 16931  AAATTAAATGAATAAAAATAATAAATGATAAACAAGAAGATATCCGGGTCCCATAATAAA
 16991  TTATTATTAAAAATAATAATTGGGACCCCACCTATAATATAAATATAAATAATTTATATT
 17051  AAATAAAATATATAAAATAATATATATAAAAGTATATTCTTTAATATTTAATATATATAT
 17111  ATATTTATTATTATTAAAAAGTAATAAACTTCTTATTAATTTTTTTTATAGAATACTATA
 17171  ATAATTTTAATAAATATATAAATAAAATAATACGGGTCCAACATTACCCGTTGTTCACAG
 17231  GTAATGTTTAACTCTCCTTCGAGGTCCTTCCAGCGGGGACTATTGTTATTATATAATAAA
 17291  TTAGTTCTAATTTCTAATAAATAATTAATAAAAAATCTTAATAGAATAAATAATAATATT
 17351  TATTATATTTTCAATAAAATTAATAATAATAATAATAATAATGATTATAAAAAATAAAAT
 17411  ATATATATATATATATATAATATTTAAAAATTTATTATAATAATAATATTTTATTTATTT
 17471  TTTATAAACTCTTAAAAGATATTTTATTAATAATAATAAATAATTATAATATATGATATG
 17531  ATTTATAATTATTTTTTTATTTAATCTTTATATTATTAATATTCATATATGGTTTCTATA
 17591  AAAGGTTTATAACTATTATTAATATTTAGTTACTAGTTTAAGGAATTGATTATGAAATAA
 17651  ATAATTACTTCTATCAGGTTTTTAAAAACTAATAATAATAATTTATTTAATAATTTATAT
 17711  AAATAATTTGTAATTCCAATAAGGGGTATTATTACTATTAATCAAATGGATCTTTTATTT
 17771  TTTTTTTTAATATATATATATATATTATATAAATAATTTATATATTAAATTAAATTTAAT
 17831  AAAATATATAAATAATATAATAATATAATAAATTATTATGAAAAATATTATTCTTTTAAA
 17891  AATACCAATTATCTTTTTAGTTCATTTATTTTTAATAAAATATATATAAATAATTAACAA
 17951  TAAAATATATATAAATTATTAACAATAAAATATTACTCCTAGTGGGGTTAAATATTAATA
 18011  TTTAAATCTATAATTATTTATATATTAATTTATATATAATATATATATTATATAATAATA
 18071  TATTATAATAATATATATTAATAATAATAATAATAAATATATATATATATTTTTTATAAT
 18131  AATATAATAAATTATAATAAAATAATAATATTATTATTTTGATATTTAACCCCTTATGGA
 18191  ACCAACCAACCCGGTGAATAACACAACGGAGTTGTAATGCGGGGATAATATAAATAATAA
 18251  TAAACTTTAATGATAAATTATAAAAATGAATTAATTATTTTTAATATTTATTTATATAAA
 18311  AAAAAAATAATAATAATATAAATATAATATGTATTAAACATTATCTATTATTCATTAACA
 18371  ATGTTTAATTTTATTGTCATCTCCTTCTGGGTCCGTACCATGGCCATGGGGGGGCGTGCC
 18431  GGACTATTATTTTTATATATTTATTAATAGTTACGGAGCCTGTTAATAGAGTCCATAACT
 18491  CCTTATGATATGAGTAATAAATATATTAAAAGTCTAATTAATTTAAAATTCAATATAAAG
 18551  AGAAGAATAAAAATTTTATAAGAATATATTATAATAATTATTTATTTTTATTATAAGTTT
 18611  ATTATTATTATTAATTTAATAATTACATAAATAAAAAGTAAATAGTTTCGGTCCCAATAG
 18671  GAAACCGTAATATCAATAAGATAAAAAGTAAGGAATTATTATCTTTTTTAAATAATAATA
 18731  TATTTATAATTATATATATAAATATATATAAATTTCTTTATATATTAATATATAATATTA
 18791  ATATTGATATTGAATGTATTTAACCCTATTATGTTATATTATATTATTATATTATTTATA
 18851  TATTTTATATAATATTTATATTCAATAAATATATTAAATATATGAAAATAAAAATAAGTA
 18911  TAATATTATTTCCCCCCGTGGGACCAACCCTGTGAATAACAGGGTTGAATTGCGCCCGCG
 18971  GGGGTAATATATTAATAATTTATAATAATCAATCAATAATAATAATATATATAAATGTTA
 19031  TATATTAATAATTTATAATAATTAATCAATAATAATAATAAATATTAATTTTATATACTT
 19091  TTTATTAGTGTTATATAATTGATTCTTATAAAATAAAAACCCCGATAGAAAATATATTAA
 19151  TTAATATTTTATTGATCATAAATTAAATAAATAAATAAAAATCTATTAATTAGTATATAA
 19211  CTAATTTTAATATAATTATATAAAAATTAAAGTTATTAATTTTAAGATATTATAATATTA
 19271  ATAAAAATTATATTGTAATATTAAAATTATTATTAATATAATATAATATAATATAATATA
 19331  ATATAATATTAATATTAATAATTATAATTACAATTATAATTAAATTAAATATAATAAATT
 19391  TTATTGTATTATTTATTTATTAAATATAATATTAATCCTATTTTTATTATAGTTTATAAT
 19451  TAGTCATAATATATATAAAAATAATAAATAATAAAAAGTCCTTATTATTATATAAAATAT
 19511  TAATAAGAAATAAATACTTTATATTTATATTTATATCTATTAGAGTTTTAGATTTCATAT
 19571  CAGATCCTATATTATATGATATTTAACCCTTAGGGATTCATATCTTTATAAAATATAAAA
 19631  TATTAAATATTAAATATTTAATATTAATAAAAAAAAAATATTACTCTTAGTGAAGTTATA
 19691  TATAATATATATAATTTTAATTATTATTATTATTATTATTATGTTATTATTAAATATAAT
 19751  ATAATATATTATAATATTATAAATATATAAATAATATAAACTCTTCATATAATTATAATT
 19811  TATAATTATTAATTAATTAAATTATTTAAATATTATATATATATATATCTAATAAACAAT
 19871  TGGGTTGAATTACAATAGTGGGGGTTATAATAATTATTAAAAAGGTTATTAATAAATAAT
 19931  CTAATGTAATATATAATAAATAAAAAGATTTATCATATTATATATATATTTTTTATAATT
 19991  ACAATTACAATTACAATTATAATTACAATTACAATTACAATTAAATTGGGCGCCAAGCCG
 20051  GTTATTCACCGATTTGATCCCAATATAATATAATATATAGATATAATTTTTATTATTATT
 20111  ATTGATTATTATAAAATTATAATAATAAATTTATTAGTGAATATTTTTATTTTATAAAGT
 20171  ATGAATCAACATTTCCGGGTAGGAGTATCGGGGTTCCGGTTCCTGTGTAACCGAAACCCC
 20231  AATAGAAGATAATTATTAATTAATATTATTATTAATTATTTATATAAAATTAATCACTAA
 20291  CTCATCTAAATTTAATTTGTATCACAAAATATTTATTATATATAAAAAGTATATATATAT
 20351  ATATTTATAATATTAAATATTATTATAAATATTTAATAATTATATTTTATATAATATATT
 20411  ATTAATTATTATTAATATTCTATGTGGGGGTCCCAATTATTATTTTCAATAATAATTTAT
 20471  TATGGGACCCGGATTTCTTCTTGTTTATCATTTATTATATTATTCATTTAATTTTTATTT
 20531  CTTATTATATTTTATATTATTTAATTTATTATATCGTTAATACTTTTATTTATATTATTA
 20591  ATTATAATATATTATTATAATATATTTAATTGATTATATTATAAAATTTATTCTATGTGT
 20651  GCTCTATATATATTTAATAGTTTGGTTATTATCACCCACCCCCTCCCCCTATTACTTATA
 20711  TATTTGGTAAAATAAAAAATATAACATTATAAATATTTAATAAATATATAATTATAAATT
 20771  TATATATAAAAACTTATATATTATATATATATATATATATATATATATGAATAATATTAA
 20831  TAATAATAATAATAAATATTATTAATGATTTATAATTTATATAAATATCTACTCATTATG
 20891  GGATTTTTAACTTCATATCGATATTAGGGATTATTAATAATTATTTTCCCACGTGGGCAT
 20951  CCAGTGAATATGAACAACTGGGTTGTAATGTTAATGTAATGCGGGGTAATAAATAATATA
 21011  AGGATTAAATTTTATATTAATATAAATATAAAATAATAAAATATTATTCTAGCGGGGCTA
 21071  AATATTAAATTATTTTATCATATTAATTTTAACTTATTAAAAATATATTTATTTATTTAT
 21131  TTATTTATTTATTTATTTATAACAATAAAATATAATTATAATTTCTTTCAATAATAATAA
 21191  TAATAATAATAATAAAATTCTAATTAATTGGTTTTGTATCAATAATAATAATTATAAATT
 21251  AATTTCAAATGAGATGATTGATCGATATTATAACCATTCATTAATTAATAATAAATATAC
 21311  TTTTATCTTAATAATAATAATAATATTCCTATTGGTATTTTTAGGGGGATAAACTAATAA
 21371  ATTAAACCTATATATTATATATAATATAATATGAGAATAATATATAATATATTTATTTTT
 21431  TTTTATAATTATAAAATATATAAAAAATAATATAATAAGGAATATATATTAATATAAGAA
 21491  TTATAATAGATATAAGGATATTATGAACTTTCTGATTAGTAATAATAACTTCTATTGGGA
 21551  TTTTTATTTTATAAAACTAATAATAATATATGATTTATGATTAATAAATAGATGGGAGAA
 21611  TTGAACCCCGAAGGAGTGAATATAATAATTATTATATAATTAATAATAATAAAAATCTAT
 21671  AATAAATTATTAATATTATAAGAATAATAAAAAAAATAATAATAATAAGATTATAAATAA
 21731  TATAATTTATATTATGATAATTATATATATAATATTTAATATATATATATATTATATATA
 21791  TCAAAAAGTATATTGATTAATCTATTTTAAGGATAAGAATAATGAGGACCGATATGGGGT
 21851  TTGGTGGGAGTAATACTAAAGGAGTTTATATAATTATTATATATCAAAATAAAATTTATA
 21911  ATATGATATCATTAAAATATATATTAAATAAAAAAAAGTAAATAAGATTATTTTAATTTA
 21971  TTTATTTATTTATTTATTTATTATCATAGGATTACTTTTTTTTTTCAATTCGTTTAATAA
 22031  TGGGATTGGCATTTAATTAAATTAAAAGTATATGAGATTTATTTAACCCCCGTGGGACCA
 22091  ACCAACCCGGTGAGCAACGGGGTTGTAATGCGTCCGCGGGGGATTTATTAATTTATTAAT
 22151  TTATTAATTTATTTATTTATTTATTTATTTATTTATTTATTTATTTATTTATTTATTTAT
 22211  TTATTTATTTATATATATAAATAAAATTTATAAGTAGTAAAAAGTAGAATAATAGATTTG
 22271  AAATATTTATTATATAGATTTAA
;;     rnl ==> ;; mfannot: 5' +/- 50 nt
 22294  AGAGATAATCATGGAGTATAAAATTATTAAAAATAAGTTTTATAAAAATTTTTAATAATA
 22354  ACTATTAATAGAATTAGGTTACAAATAAATTAATAATCATTAATTTTAAAACCTAAAGGG
 22414  AAACCTTAATATTAATAATATATATTATTTATATTATTAATATGATAATAACTAAGTGAA
 22474  CTGAAACATCTAAGTAACTTAAGGAGAATAAATCAACAGAGATATTATGAGTATTGGTGA
 22534  GAGAAAATAATAAAGGTCTAATAAGTATTATGTAATAAATATGTAAGAAAATAGGATAAC
 22594  AAATTCTAAGACTAAATACTATTAATAAGTATAAAAAGTACCGTAAGGGAAA
;;
 22646  GTATGAAAATGATTATTTTATAAGCAATCATGAATATAATTTTTATATTAATGATGTACC
 22706  TTTTGTATAATGGGTCAGCAAGTAATTAATATTAGTAAAACAATAAAGTTATAAATAAAT
 22766  AGAAAAAAATATATATATATATAAAAATATATTAAAATATTTAATTAATATTAATTGACC
 22826  CGAAAGCAAACGATCTAACTATGATAAGATGGGTAAACGATCGAACAGGTTGATGTTGCA
 22886  ATATCATCTGATTAATTGTGGTTAGTAGTGAAAGACAAATCTGGTTTGCAGATAGCTGGT
 22946  TTTCTATGAAATATATGTAAGTATAGCCTTTATAAATAATAATTATTATATAATATTATA
 23006  TTTATATTATATAAAGAATGGTACAGCAATTAATATATATTAGGGAACTATAAAAGTTTT
 23066  ATTAATAATATTAAATCTCGAAATATTTAATTATATATAATAAAGAGTCAGATTATGTGC
 23126  GATAAGGTAAATAATCTAAAGGGAAACAGCCCAGATTAAGATATAAAGTTCCTAATAAAT
 23186  AATAAGTGAAATAAATATTAAAATATTATAATATAATCAGTTAATGGGTTTGACAATAAC
 23246  CATTTTTTAATGAACATGTAACAATGCACTGATTTATAAAAATAAAATAATATTTAAAAT
 23306  CAAATATATATATATTTGTTAATAGATAATATACGGATCTTAATAATAAGAATTATTTAA
 23366  TTCCTAAAATGGAATATCATATTTATTAATAATAATAAAAAATATGAATACTGAATATCT
 23426  AAATATTATTATTAATAAAAAGTAATAATAATAATATGGTAATAGAACATTTAATGATAA
 23486  TATATATTAGTTATTAATTAATATATGTATTAATTAAATAGAAAATGCTGACATGAGTAA
 23546  CGAAAAAAAGGTATAAACCTTTTCACCTAAAACATAAGGTTTAACTATAAAAGTACGGCC
 23606  CCTAATTAAATAATAAGAATATAAATATATTTAAGATGGGATAATCTATATTAATAAAAA
 23666  TTATCTTAAAATATATATATATATATATAATAAATATATTAATATATAATAAATATATAT
 23726  ATATATATAATTATATTATATTTAATATAAACTAATAAAGATCAGGAAAAATATTAATGT
 23786  ATACCGTAATGTAGACCGACTCAGGTATGTAAGTAGAGAATATGAAGGTGAATTAGATAA
 23846  TTAAAGGGAAGGAACTCGGCAAAGATAGCTCATAAGTTAGTCAATAAAGAGTAATAAGAA
 23906  CAAAGTTGTACAACTGTTTACTAAAAACACCGCACTTTGCAGAAACGATAAGTTTAAGTA
 23966  TAAGGTGTGAACTCTGCTCCATGCTTAATATATAAATTAAATTATTTAACGATAATTTAA
 24026  TTAAATTTAGGTAAATAGCAGCCTTATTATGAGGGTTATAATGTAGCGAAATTCCTTGGC
 24086  CTATAATTGAGGTCCCGCATGAATGACGTAATGATACAACAACTGTCTCCCCTTTAAGCT
 24146  AAGTGAAATTGAAATCGTAGTGAAGATGCTATGTACCTTCAGCAAGACGGAAAGACCCTA
 24206  TGCAGCTTTACTGTAATTAGATAGATCGAATTATCGTTTATTATATTCAGCATATTAAGT
 24266  AATCCTATATTTTATAGGTAATCGTTTAGATATTAATGAGATACTTATTATAATATAATG
 24326  ATAATTCTAATCTTATAAATAAAAAAAATTAATAATAATAATAATTATTATTATTATTAT
 24386  TAATAATACGCCTTCGGGGCTCGGGGACCGCCTTTGGCGGTCCCCTCACTTAATAGATAT
 24446  ATTATTCTTAAGTAATATATAATATATTATTATATATATATATAAGAGACAATCTCTAAT
 24506  TGGTAGTTTTGATGGGGCGTCATTATCAGCAAAAGTATCTGAATAAGTCCATAAATAGAT
 24566  ATATAAAATTATTGAATAAAAATAATATATATTATATATATTAATTATAAATTGAAATAT
 24626  ATTTATATTTAATTCTATAACCAATAATTTGGTAATTAGAATCCTTTTTAAGGAGTGAAT
 24686  ATATTTTAGTAATAGATAAAAATATGTACAGTAAAATTGTAAGGAAAACAATAATAACTT
 24746  TCTATAAAAAAAATATTATATTTATGATTTATAAATATGGAAAGAATTATATTAATATAA
 24806  TGGTATAACTGTGCGATAATTGTAACACAAACGAGTGAAACAAGTACGTAAGTATGGCAT
 24866  AATGAACAAATAACACTGATTGTAAAGGTTATTGATAACGAATAAAAGTTACGCTAGGGA
 24926  TAAATTACCCACTTGTCCCATTATATTGAAAAATATAATTATTTAATTAATTTATTAATT
 24986  AAAGTAAAGTAAA
;; mfannot:     /group=IA (6.67e-28)
 24999  ttgggtgaattgcttaaatatccattataaataaataaattatatggacaataagcagcg
 25059  aagcttataacaacttttatatatatatatatatagttataagaacgttcaacgactaga
 25119  tgatgagtaaagttaacaataattcatccatgagtgcccaatatcttataaataagaata
 25179  tatataataatatatatattataaaaattatataatattaatttatatttatttttatat
 25239  ttattataagataatgatatagtct
;; mfannot:
 25264  AAACAATTTGGTAACAGATTGTTAAATATGTAATATATTTAAATAATAATAATAATTGAA
 25324  CAGGGTAATATAACGAAAGAGTAGATATTGTAAGTTATGTTTGCCACCTCGAT
;;
 25377  GTCGACTCAACATTTCCTCTTGGTTGTAAAAGCTAAGAAGGGTTTGACTGTTCGTCAATT
 25437  AAAATGTTACGTGAGTTGGGTTAAATACGATGTGAATCAGTATGGTTCCTATCTGCTGAA
 25497  GGAAATATTATCAAATTAAATCTCATTATTAGTACGCAAGGACCATAATGAATCAACCTA
 25557  TGGTGTATCTATTGATAATTATATAATATATTAATAATAATTTTATAATTAATATATTAT
 25617  CTATATTAGTTTATATTTTTATATATTAATTATCATAGTAGATAAGCTAAGTTGATAATA
 25677  AATAAATATTGAATACATATTAAATATGAAGTTGTTTTAATAAGATAATTAATCTGATAA
 25737  TTTTATACTAAAATTTAATAATTAATAGGTTTTATATATTATTTATATATATATAATTAT
 25797  ATTAAATATATATATAATATTAATAAAATACTA
;;     rnl ==> ;; mfannot: 3' -20/+180
 25830  ATTTATCAGTTATCTATATAATATCTAATCTATTATTCTAATAATATATCTTAAATAAAA
 25890  AAAAAATCATATATAACGATCACTATTACTCATATGGGATACCTTTAGGAAAGTGATTAC
 25950  TATTACTATAATATTTATAATACTTTTTATTATTTAATTAATAAAAATTATTTATTCATA
 26010  TCTTAATAAATAAATAATAAAAAAAATAATTGATTTATATCTTAATAAATATAAGATGTT
 26070  ATTAAATATAATTATTTATATTTTATATTTTTATATATATTTAATATATTATTAATTTTT
 26130  AATATAATATAATATAATATAATAAATAATTAATTAATTTTTATATCTTTATTTATTTAT
 26190  AATCTTTATATACTTTATTTTTTAATAAAATTATTAATCTTTTTTTTATAAATTTATATT
 26250  AATTCTATTAATAAGTGATATTTAATTAAATAAAATTTATATTATATTATAAATATAATT
 26310  ATTTATATTTTATATTTTTATATATATTTATATATTATAAATAAAATACGCCTTTAGTGG
 26370  TTTCCCTCATTTTAATATATATATTATAATAATATTAAATACTTTTTTATATATTATTTA
 26430  TATTATAATAATAATAAAAGGTATTTATAATAAAAATAATATTTATATAGTAAATATATA
 26490  TTATAATAGTTTTATAATTAATATACTTTATAATTTATTAATATATATTATTATTATATT
 26550  AATATATTATATAATATTATATTTTCTTTTATTTAGATACTCCTTCAAGATCCGCCCCCA
 26610  CGGACCAAACTATTTTTATTTTAATAATTATAAATTATGATAATCAATTAATAATAATTT
 26670  AAAAAATAAATGAGTATTTTTATTTATAAAGTATTAATTCTTCTATCATAAGGGGTTCTG
 26730  GATTTCACACCGGACCCTAAAACTCCTTTCCTGGAATTCATATTATTTATAAAAGTGTTT
 26790  ACTAATAAAAAATTAATAAACTAATTTATATAATATTATTATTAATTATATAAATAGATA
 26850  TTATAAATAGTTATCCCTTTATATTAAAAGGGATAATTTAAATAAGATAAATAATAAATT
 26910  TATATAAATCAATTATAATATTTATATTATTTTTAATATATTTTATTTTTATAATAGGTT
 26970  AATAATATAACACAACTGGATAATATTATCACTTAATATAATATAACACAATCGGATAAT
 27030  ATTATCATTCAATATAATATATAGTAATTATTATAAATTATCCATAAATAAAAAGATAAA
 27090  TAAATAATTTTATATCCATTAATATTATTATTATTATTATATTAAAAAAAAATTAATAAA
 27150  ATATATGTAAATTATATAATTATATTATTATTATCTCATTTCTATTTATTATTATTATAT
 27210  AAATAATAAGTGTTTCTTATTTTTAATAAAATTATTAAATTTTATAAATATTATATAAAA
 27270  AATATATAATTATTATAAAAAGAATAATAAATATATTTTATAAAATATATATATATATTA
 27330  TAATTAATATAATATATATTTATAAGGAATATATATATATTAAATATTATCATAAATAAT
 27390  ATAATTATTATAAAAAGAATAAGTAAATAAATAATTATTAAATATATAATAATTAATAAT
 27450  AAATA
;     G-trnT(ugu) ==> start
 27455  GTTATATTAGCTTAATTGGTAGAGCATTCGTTT!TGT!AATCGAAAGGTTTGGGGTTCAA
 27513  ATCCCTAATATAACA
;     G-trnT(ugu) ==> end
 27528  ATAATAATAATAATAAATATTATATTAATTAATTAATTAAAATAAATAATAATATCGTCT
 27588  TAAATAAATTATTATTCCTAATTGGAGTTATTGGATAAAACTAATAATAATAATATATGA
 27648  CCCTCGCGGGACCAACCCAGTGAACAACGGGGTTGTAATGCGCCCGCGGGGGATTTATAA
 27708  TATATAAATAAATAATAAAATTTATAATTAATAATTTAATAAAATAAACCTCTAAAAATA
 27768  TTAATGTTATATTTTAATACTCCTTTGGAATTCCTATTGGGGGAACTATTATATATATTA
 27828  ATTAAATATAATATATATATAAATATATTCTTAATTTAATTTTTTTTTATATTATTATTA
 27888  TAATAATAAAATATAATAAAATAAATAAATATAAATATATGATTTATATATTTATATTAT
 27948  AATTTAAAAGTTTTTATATTAATGATAATCTTTTAATTTATAATTTATATAATTAAATAT
 28008  TTACTAAATATTTATTAAAGGAGTCTTCGCCCCGTTGGGCGGTGTGTATTTCGAAGGAGT
 28068  AATAAGTTTAATTAATAATTATGAATTATAATTATAATAATAAGTAAAAA
;     G-trnC(gca) ==> start
 28118  GGAGGTGTTGTTTTAAGGTTAAACTATTAGATT!GCA!AATCTACTTATTAAGAGTTCGA
 28176  TTCTCTTCATCTCTT
;     G-trnC(gca) ==> end
 28191  AAATAATTAATAATATATTATATATATTTTTATAATAATTAATTAATATAATAAAAATTA
 28251  TAAGAATATTTATAATAATAAAGAATTAATTATATAATAAAGTGAATATATTTAATTAGT
 28311  ATAAAATTAATTATATATATAAA
;     G-trnH(gug) ==> start
 28334  GGTGAATATATTTCAATGGTAGAAAATACGCTT!GTG!GTGCGTTAAATCTGAGTTCGAT
 28392  TCTCAGTATTCACC
;     G-trnH(gug) ==> end
 28406  CTATAATAAAAATAATAACATATCTCACTTATTATAATATTTTCTTATTTATATCTATAT
 28466  ATTAATATTCATTCCTTAATTATTATTAATAATAATAATAATCCTATCATAAAGGATTTT
 28526  AGGATGAAATTAATAATAATATAAAATTTATATTATTAGATATTCATTATTATCATTATT
 28586  TAATAAATATAAATATATCTATTTTAATATATTATATAAATTATTTATTAATAAATCCCC
 28646  CGCGGGTGCCAACCCCGTTGTGTTGTTCACCGGGTTGGTTGGTGCCCACGGGGGTTAAAT
 28706  AGATATATATATATATATATTATTATAATAAATATTTAATTAATATTATTATAATTAATT
 28766  AATTAATTAATTTAATTTTTAATTTATATATAAATAAAAATATAATTCTTAAATAATTAT
 28826  TATTATATTTTATTATTTATAATTAAAGATATAATAATAATAATAAGTCATTAATATATA
 28886  ATATTAAAGTATCCAATTCTTATAAAAATATTGAAGGAGTAATATAAATATAATATAAAT
 28946  ATATTATATAAATATTATATAAATTTTGTATATATATATTATAATAATTATTATATAAGT
 29006  AATAATATAACAATTATATTTTCTTCTATTTATTAATATTTATTTTTATAAATTACAATT
 29066  AGGATCTTTTTAATTCCCGTGGGGGATTTTATTAATAAAATTATATTAATTAAATGATTA
 29126  TAATAAATA
;     G-trnL(uaa) ==> start
 29135  GCTATTTTGGTGGAATTGGTAGACACGATACTCT!TAA!GATGTATTACTTTACAGTATG
 29193  AAGGTTCAAGTCCTTTAAATAGCA
;     G-trnL(uaa) ==> end
 29217  ATAATTTATATAAATATATAAAAAAA
;     G-trnQ(uug) ==> start
 29243  TGAGTCGTAGACTAATAGGTAAGTTACCAAAAT!TTG!AGTTTGGAGTTTGTTTGTTCGA
 29301  ATCAAACCGATTCAA
;     G-trnQ(uug) ==> end
 29316  TATTATATTAATATATAATATATATTATCTCCTTTATAAAATAATTATCCTAATAAAATC
 29376  TCATAACTATATATAATATATAATTATACTTTTCTTTTTATATTTATTAAATAACTATTA
 29436  TTCCCTTTTTTTATTTATTTTATGAATTAATAATAAAATATATAATATAAAAACTATTGA
 29496  ATTATTTATTTTAATTATTTATATAATTATTAATAATATAAATATATATATTATTTATAT
 29556  AATTTATATATATAAATATTTAATCCTAATAATAAATAAATAAATTTATAATAATATTAT
 29616  CTTCTATTGAGGTTTTAATCCCTTTATTAAATAAAAATAAAAATAAAAATAAAAATAAAA
 29676  ATAAAATAAAGGTGTTCATTAATTAATAATATAATATATAAAATATTAATTAATTAATTT
 29736  ATTAATTTATTAATTAATTGTAATAATAATTAATAATCTTATTAATAATAATAAATATTA
 29796  TAAAATTTAATTATATAATTATAATTATATAAAATGTTTTTTATTATTATTATAATAATA
 29856  AATATTAATATATTTATGATAAATATTATTTAATTATTATAATTGTATTTATAATTAATA
 29916  TAATATATTATAAACATCTTAAAAAGTATCATTTTATTAATTTTTATATTAAATTTATAA
 29976  ATAACTTATAATAATATTAAAAAATATATAAAAATAATAAAAAGTAAAAATAATGATATA
 30036  TCTTTTATTTAATTTAATTAAATTTATTATTTATGATTTATAATTAATTAAATAGAGTGG
 30096  GTTAATAATATATAATTCTTGCTTTAGTGGTGGATTTATTCCTAAGGAGTAATATAAATA
 30156  ATAA
;     G-trnK(uuu) ==> start
 30160  GAGAATATTGTTTAATGGTAAAACAGTTGTCT!TTT!AAGCAACCCATGCTTGGTTCAAC
 30218  TCCAGCTATTCTCA
;     G-trnK(uuu) ==> end
 30232  TAATATATATATATATATAATAATAATATATATAATTATAATATATATTATTTTATTTAA
 30292  TTATTAGTTTTATATAAAAAGAAAAATTATAAGAGTAATTCTTTTTTTATTATAAATAAG
 30352  TATAGATTAATATAATATTATTAATTAAAATA
;     G-trnR(ucu) ==> start
 30384  GCTCTCTTAGCTTAATGGTTAAAGCATAATACT!TCT!AATATTAATATTCCATGTTCAA
 30442  ATCATGGAGAGAGTA
;     G-trnR(ucu) ==> end
 30457  TTATATAATAATAATTAGTTTATTATTGATAATATAAAAAATGATAATAGTCCCATCCGC
 30517  CAACGGAGTAAATAATTATTATAAGTTTATCTTAAAAAATATTAATAAGAATAATAATTT
 30577  ATTTATGATTTTATGATTAATAAATAAAATGGGACAATGATA
;     G-trnG(ucc) ==> start
 30619  ATAGATATAAGTTAATTGGTAAACTGGATGTCT!TCC!AAACATTGAATGCGAGTTCGAT
 30677  TCTCGCTATCTATA
;     G-trnG(ucc) ==> end
 30691  ATTAATATAATTAATAATAAATATTTATTTACATATAAATAATAATTCTTATATTAATAT
 30751  TTACTTTATAAATATTAAATAAATAATAATAATACTAATAATTTATATAATAATTAATTA
 30811  ATTAATAAATATTAATTTTTATAATAAAAAATTAATAAATAATAAATTTTATATAATAAA
 30871  GTAATTATTTTAATAATACTAATGTTAATAATAATTTATTATTATAATTTATTAATAATT
 30931  TTATTCTTTTTATAATTTTTAATTATTATTATTAATAAAATAAAATAAAGATATTTATTT
 30991  AATATTATATTTAATATTTTATAAAAATACTATTATTTGAATATACTATTTGAAATTCTT
 31051  ATCTTCAAATTTTATAATTTATTTATAATTACTATCAATAATAATAAAATATTCATTCCA
 31111  TATTATATTTTATTATATTATTATAAGTATTAATTAATGAAATTTAATATATATATATTA
 31171  TATATTTTATAAAGTATATTATATATTTTAAATAATACAATATTATTGTATATATAAATA
 31231  TTAAATAAATAATAATAATAATAAATAAAGAATATATTTAATAATATCAATTGTCATATA
 31291  AAAAAAAGTTAATAATTATTATTCTTATCGAAGTTTTTTTATAAAAAAATTAATAATAAT
 31351  AATTATTTATTATTAATAAATATAATAAACAATAAGAATAGTTTTTTTTTATATTATTAA
 31411  TATTATATATATAATAATAAATATTAATAATAAGTATATATATATTATTAATATATTTAA
 31471  TTTTTGTTATTAAATATAAATTAATTAGGATAAATATAATAAATAATAAGATTTAATTAT
 31531  ATATAATTTAATATAATTAAATAAATATAATTCACACTATTATTATTAATTTAACCCTGT
 31591  TGTGTTATATTATTCATCAAATATATTTCATAGAAATAAATATAATAATAATAAA
;     G-trnD(guc) ==> start
 31646  GGATCTGTAGCTTAATAGTAAAGTACCATTTT!GTC!ATAATGGAGGATGTCAGTGCAAA
 31704  TCTGATTAGATTCG
;     G-trnD(guc) ==> end
 31718  TATATTATAATTAAATATTAATAAATAATTAAATATATATATATTTAATAATTATTATAT
 31778  CTATTTAAAAGTTTTATTAATGATTATATATATTTTATATTATATTATATTATAATATAT
 31838  TAAATTTAAATTAAATATGTATAAAATAAAATATATATATATATATAAAATAATAAATAA
 31898  TAATCTTATACTTTTATTTTATATTATCATATTATTAATAATAAATTATTTTTTAGTAAT
 31958  TATTTTTTATAAAAGAGTAAATCCCAATAGGAGTATTATTAATATTTTTAATAATTAATT
 32018  AATTAATTAAATCTTTAATTATATATTTTATATATTATTAATATATATAATATATAAGGA
 32078  ACTTTATTTTCCCCCTCCGTGGGCACCCAGTGAATATGAACAACTGGATTGTAATGTAAT
 32138  ATAATACGGGGGTTAAATAATTTATATAATAATAAATAAATAAATATATATATATATTAA
 32198  TTAAAAATTATATAATAATTAATATATTATAAATTATTATCTTAATAATAATATTAAATT
 32258  GATATTAACATTATATTATATTATATTATATTATATTATAAATAATATAATAGTTCCCTA
 32318  GTGGGGATTCCAAAGTAATATTAGATATAACCCTATTAATTTAATTATAAAATATTTATA
 32378  AATAATAATAATTTATATTTTATTTATATATATATATATTATATATATCTTTTTTATAAT
 32438  TAATAAATAAATAAATAATTTTTAATAATATATTATAAAAAAATTTAATAATTAATTTAT
 32498  AAAGGAGTCCGGCCGCCCCCCCACGGGGGGGGGCGGACCCCGAAGGAGTAATAAATTTAT
 32558  GTAAAAAATAATAAATTAAATTATAATAAAAATAAAAAGTTTTTATATTTATTATTATTA
 32618  TTAATAATATATTATATATTAAATAGTGCTGACCGTTGTATATTGATAGTTGGAATAATA
 32678  AGAATAGTTATAAATTTTATAATATTTGTTTTTTTTTTATTATTATATTTATATTTATAT
 32738  AAA
;     G-trnS(gcu) ==> start
 32741  GGAAAATTAACTATAGGTAAAGTGGATTATTT!GCT!AAGTAATTGAATTATAAATTCTT
 32799  ATGAGTTCGAATCTCATATTTTCCG
;     G-trnS(gcu) ==> end
 32824  TAT
;     G-trnR(acg) ==> start
 32827  ATATCTTTAATTTTAATGGTAAAATATTAGAAT!ACG!AATCTAATTATATAGGTTCAAA
 32885  TCCTATAAGATATT
;     G-trnR(acg) ==> end
 32899  ATATTTATATAATATATTATTAAATGAACACCTTATTTAAATTTAATAAAAATATTAATT
 32959  AATTCCTAAAGGGTTAAATACCGATAAATATTTATTATAAAAATAATATATATCCTCCTT
 33019  CACCCCTTTGTAGATGGAGGAGACTATAATTAAATAATAAATAAGTATTATTATTATTAG
 33079  TGAACATATTTATTTTATTAAAGGTGTAAATTTACCCCAATAGGTGTAATATTTTTAATA
 33139  TAATTATAATATTTTTATTTTATATTATTAAGTAAAGATTATTTATTAAAGGTGTATTAT
 33199  AATTTTTATAGTATTATATTTTATAACAAATATATAATATATTTATAACTTTTATAATTA
 33259  TTATTAAATAAAGCCTATTTAATTTAAGATTAATATATTATTATAATTATTATAAGTAAT
 33319  AATATAGTTATTAATAATAATATTAATATTATATAAATAAATAATAATTTATAACTTTCA
 33379  TAATAAAAAATAAAAATTAATTTATATTTCCTTTTAAGGTTTTTATATTTATATATTCAG
 33439  GTTTATAATTTATAAATAACAAAATAAAAATCAATTTAATATATGATAAAAATAATAAAT
 33499  TTATAATATAAT
;     G-trnA(ugc) ==> start
 33511  GGGGTTATAGTTAAATTTGGTAGAACGACTGCGT!TGC!ATGCATTTAATATGAGTTCAA
 33569  GTCTCATTAACTCCA
;     G-trnA(ugc) ==> end
 33584  ATAATTATATTTTATATATATTTTATATAATAAATTATATATATATATAATATATATTAA
 33644  ATTAATAAATAAATAAATTAATTAATTAAATAAATGTATATTTATATAAAAATATAATAT
 33704  TAATATTTTTTTTTTATAATAATTAAATATATTATAAATATAAAATAAAACTTTCATTAT
 33764  TAATTAAATACTATAGTGTTATATTATGTATTATATTGATTAATAATTTCATGATATGAA
 33824  TAATAAATTATAATAAATTTTAATAATATTATTAAATTAATTAATTAATTATTATAATTA
 33884  ATTAAATA
;     G-trnI(gau) ==> start
 33892  GAAACTATAATTCAATTGGTTAGAATAGTATTTT!GAT!AAGGTACAAATATAGGTTCAA
 33950  TCCCTGTTAGTTTCA
;     G-trnI(gau) ==> end
 33965  TAAATATTAAATATAAATATATATATAAATATAAATATAAATATAAATATATATATTATA
 34025  ATATAATTATATATTATATATTATATATTAATATATATAAATTAATTAATTATTATTTAA
 34085  CTCTTATAATTATTATTATTTTATATAATAATAATAAATATTAATAAATTTATATTTATT
 34145  ATTAATTAAAAATATAAAAGATATTAATAATATTAATAAATAAATCCCCTATGGGTGCAT
 34205  TACATTACAACCCCCATTATATTGCTTACCGAATTGGTTTTGTTCCACGGATATTATAAT
 34265  AATATAAATAATTTGTTATTAATTATTATTTTTTAAGTTAAATAATTTATATAAAGGATT
 34325  AATTAATTATAATTTTAATAAGAGGAGTAAATATATTATAATAATTATATAAATATATAT
 34385  ATAAATATTATATTAAATAATAATATATATATATTGTATATATCTATCTATATATATCTA
 34445  TTATATTAAATAATAATATATATATTGTATATATCTATCTATATATATATATATATATAA
;     G-trnY(gua) ==> start
 34505  GGAGGGATTTTCAATGTTGGTAGTTGGAGTTGAGCT!GTA!AACTCAATGACTTAGGTCT
 34563  TCATAGGTTCAATTCCTATTCCCTTCA
;     G-trnY(gua) ==> end
 34590  TAAATTTATTATTAATTTTATAAAATTAATGAATATTATATTATATTATATTATATTATT
 34650  CAATTAATAATATAATAAAGTTTAATTAATTAATTATGAATATTTTATAAAATAATTTTT
 34710  AATTTAATATAATTCGATAAATAATACAATTTATTTTATGATTAATTTAATTTAATATAA
 34770  AAAATATATATATTTTATATAAAAGACTTATATAATAAATATATCTTTATTTTATATATT
 34830  AATATATAATATATATATATATATAAATAAATAATAATTAATTAATTTAATTAATTTATT
 34890  CTTATTTTATATATTATATATTAAATAATTTATATCATCTTTTATATTTATATAAAACAT
 34950  ATAAAAATAATTATAAAGTATATACTTTTATTAATTATATAAAACCCCCACAGGCGTAAT
 35010  TCAACCCTGTTGTGTTATTCACCGGATGTCTATGAGGGGAATAAAATAATTAATATATGT
 35070  ATTTAATAAATTTAAATTTCTATTTTTTATATATATTAAATATATATATATATAAATAAG
 35130  AGTTTTTATATTTAATAAATAGACATTATTATTTTCATATAATAT
;     G-trnN(guu) ==> start
 35175  GTCCTTATAGCTTATCGGTTAAAGCATCTCACT!GTT!AATGAGAATAGATGGGTTCAAT
 35233  TCCTATTGAGGACG
;     G-trnN(guu) ==> end
 35247  ATAATATATATATATATAATATATAAATATGTATTAATAATAAATAAATAAATAATTTTT
 35307  ATAAATTTATTTTAATAATTAATTATATTTCTTAAAAAAAAAACTATCATATTTAATTTT
 35367  AATTAATATTATTGATATATTTATTGAAATCTATTAATTTTATATTATTCATTAATATAT
 35427  AATTATTAATAATTTTATATCATTTATAATTTTATTATTATAAAATAAATACTATTTTAT
 35487  ATTTTTATCTTATTTATAACCCCCGCGGGCGCCAATCCCGTTGTTCACTGGATTGGTCCC
 35547  ACGGAGGGGTATTTTATTTATAATATTATTAAATAAATAATTATTTATAATAATAATAAT
 35607  TAATGATTTATATTAATAAATAAAATTATTATATTTATATATAACTCTTAAATTATAATA
 35667  ATAATACATTATTCATTCCATATTATATTATTAAAAATTAATTCATATTTTAATAAATAA
 35727  ATATATATATATATATAATATAAGATATTCATTATAATATATTCTTAAAAAATAAATAAT
 35787  AATTATAATAAATATTATGAATATTATTAATAATTAAAAATATTTAAATGATTTATAAAA
 35847  ATATAAATAAATTATAAATAAGGAATATATATATATATATATATAATAATAATTATCAAT
 35907  ATTATATATTTATTTATATATTATATTTATATATATTTAAATTAATAAATTTAATAAATT
 35967  TAGATATTCTTTTATAGTTTTATTATAATATTTTACTGTGAATATATATTAAACAATAGG
 36027  ATTGTAATGTAGGGATAATAAAATATATTAATATAATTATATATTTACTCCTTCACCCTC
 36087  ACAGGTGACGAGGATTATTATTTTATATATATTATAAATTAATATTAATGTAATAAATAC
 36147  ATATATATAAATAATAATTTATTATAATTAATTAATTAATTATTAATAATATTATTATTA
 36207  TTAATAATATAAGATAGTTATTTATATTTATATATTATATAAATATTATTATAAAAAAAA
 36267  GTTAATAAAATATAAGTATATATTATAATATATATATATTAAATATTATAATGATATATA
 36327  TATTTAATGTTATTAAATATTATTTCAATATATAATTAGTTTTATATGATATATAGAATT
 36387  ATTATTAATTTTATAAATTTAAAAGGAGTATAATATTGATATAAATTTTATTTAATTAAT
 36447  GAATATATTAATATTTTTAATTAATTAATAATATCTTTATATATATATATATTAATTTTA
 36507  ATTATATAATTATCTTTTTTATTTAATAATTATAATTATATATTTATTTATATAATAAAA
 36567  TTATAATTTGTCCCCAGTAGGCAATCAGTGAATATGAACAACTGAATTGTAATGTGGGGA
 36627  TTATAAAAAATTATTATATTTATTATTATAATATAATATAATAAAATATAATAGTCCTCA
 36687  TCTTCAATAGGGTAAAGGAGAATAAAAATTTATTAAAAAGTATATTATTAATATTTTTAA
 36747  TA
;     G-trnM(cau)_1 ==> start
 36749  GCTTGTATAGTTTAATTGGTTAAAACATTTGTCT!CAT!AAATAAATAATGTAAGGTTCA
 36807  ATTCCTTCTACAAGTA
;     G-trnM(cau)_1 ==> end
 36823  ATAATATTATATCTTATTAAAAAAAAACTTACTCATATTATAAATTATAATAAATAAATT
 36883  ATATATTAAATCTTTAAATATATATATATAATATTTTAATATTTATTAAATGAACATCTT
 36943  AATTTAATAAAGATGTTAATTTATCAGAGGTTGATTATTAGATAGGGAACCATTAAAGGG
 37003  GATCCGAGATTAGTTAAAGAATAAATAATAATAAAAAATATATATAATATATATTTATCT
 37063  ATAAGATATTTATATAAAAAAAATAATAGATAAATAAATAAAAAGATATAAATAAATAAT
 37123  TCTATTTTTATATTATATTATTATATTAATAATATAAATAAGAATATAAATAAAAATTAA
 37183  TAATATATATATATAATATTATTAATAAATAATCATATGAGTATTCTTATTATAATTAAT
 37243  TAATTAATATTTTAATAAATATAAATAATAAATATATTCATTAAAAATAAATAAAAATAA
 37303  TATATTCTTAAAAAAAAAATAAAAAATAATAATAATAATATTTATAATTTTATATATTTT
 37363  ATATATATTATATATTATAAATTATATATATTTATATATTTTATATAATAAATAAGTATA
 37423  TAAATATTAATTAATTAATTAATTAATTAATAAATTAATAAATTTATGATATTAATATTA
 37483  TAAATTTTAATTATAATAAATATATAAAAAAAGATATATTATTTCAATAAAAAGTATATA
 37543  AAAAGGTTTATAAGATTAAATATATAATAGTGATGGGACTGTAATGATATTTTATTTTTA
 37603  ATAAATTTATTAAAGATTATATTATATAAATATAAAAAAAATAAAAATATTATAAAATTA
 37663  TATTATATATATATAATATTATTATTTAATATATTATATTATATTATATTATATTATATT
 37723  ATATTATATTATATTATAAAAAATAATATTTTTTATTATTTAAAAGTAGTATTAACATAT
 37783  TATAAATAGACAAAATAGTCTAAAGGTTAAGATTTATTTA
;     G-cox2 ==> start ;; mfannot: alternative ATG start pos 37784
 37823  ATGTTATATTTATTAAGATTACAATTAACAACATTCATTATGAATGATGTACCAACACCT
 37883  TATGCATGTTATTTTCAGGATTCAGCAACACCAAATCAAGAAGGTATTTTAGAATTACAT
 37943  GATAATATTATGTTTTATTTATTAGTTATTTTAGGTTTAGTATCTTGAATGTTATATACA
 38003  ATTGTTATAACATATTCAAAAAATCCTATTGCATATAAATATATTAAACATGGACAAACT
 38063  ATTGAAGTTATTTGAACAATTTTTCCAGCTGTAATTTTATTAATTATTGCTTTTCCTTCA
 38123  TTTATTTTATTATATTTATGTGATGAAGTTATTTCACCAGCTATAACTATTAAAGCTATT
 38183  GGATATCAATGATATTGAAAATATGAATATTCAGATTTTATTAATGATAGTGGTGAAACT
 38243  GTTGAATTTGAATCATATGTTATTCCTGATGAATTATTAGAAGAAGGACAATTAAGATTA
 38303  TTAGATACTGATACTTCTATAGTTGTACCTGTAGATACACATATTAGATTCGTTGTAACA
 38363  GCTGCTGATGTTATTCATGATTTTGCTATCCCAAGTTTAGGTATTAAAGTTGATGCTACT
 38423  CCTGGTAGATTAAATCAAGTTTCTGCTTTAATTCAAAGAGAAGGTGTTTTCTATGGTCAA
 38483  TGCTCAGAGTTGTGTGGGACTGGTCATGCAAATATGCCGATTAAAATCGAAGCTGTATCA
 38543  TTACCTAAATTTTTGGAATGATTAAATGAACAATAA
;     G-cox2 ==> end
 38579  TTAATATCTATTTATTATTAATGTTTTTAATAATTATAAATAATTTAATTTAAAAAAATA
 38639  ATAATAATAATAATTATAATAATATTCTTCTATATAATATAAATATAAAATTATATTCTA
 38699  TTCAATCACCTTATATAAAAAATATAAATATTATTAAAAGAGGTTATCATACTTCCTTAA
 38759  ATAATAAATTAATTATTATTCAAAAAAATAATAATGAGGATAATTTAAAAATAAATAATT
 38819  TATAAATG
;     G-orf57 ==> start /note=LAGLIDADG ;; evalue:4.8e-10
 38827  GATAATTTTTATAAATGATTAGTAGGTTTTACAGATGGAGATGATAGTTTTTATATTAAA
 38887  TTAAATGATAAAAAATATTTAAGATTTTTTTTTATGGATTTAGAATACATATTGATGATA
 38947  AAGCATGTTTATATAAAAATTAAAAATATATTAAATATACCTTCTAATTTTTAA
;     G-orf57 ==> end
 39001  GAA
;     G-orf325_1 ==> start /note=LAGLIDADG ;; evalue:3.4e-07
 39004  CTACTTAAAACAATTATATTAGTAAATTCACAAAAGAGATGATTATATTCAAATATTGTA
 39064  ACTATTTTTGATAAATATCCTTGTTTAACTATTAAATATTATAGCTATTATAAATGAAAA
 39124  AAAATTATAATTGATAATTTAAATGGTATAACTTATAATAATAAAGATGTATTAAATATT
 39184  CAAAATACAATTAATAATTATGAAGTAATACCTAATTTAAAAATTCCATATGATAAAATA
 39244  AATGATAATTGAATTTTAGGTTTTATTGAAGCTGAAGATTCATTTGAAGTAATTAAAACC
 39304  CGTAATATTTGTAGTTTTAACATTTCACAACATCAACGTAGTATTGAAACATTAAAAGCA
 39364  ATTAAATCTTATATTTTAAATAATTGAAAACCTATCGATAATACACCATTATTAATTAAA
 39424  AATCAATTATTAAAAGATTGAGATTCATCTATTAAATTAACTAAACCTGATAAAAATGGA
 39484  GTTATTAAATTATATTTCTATAGAATAGATTTTTTATATTATGTTATTATCCCTAAATTT
 39544  AATAATATAAATTGGTATAGCATTAAATATAATAGCTATATAAATTGACAATCTATAGTT
 39604  AATATTTATATAAAAGGTTTACATAAAATTAATAATAATGATATTATAAAATATATTGAA
 39664  CATATTAAAAATTTAAATAAAAAAGGTATTAATAAAATTGATTATAATATTGAATTATAT
 39724  AATAATATTATTAATAATAATAAACCATTATATAATAAAAATTATCCATATAGACTTAAT
 39784  AGTATTATTCATAGTAAAAAAAGTATTACAGGTGTAGGAGTATTTGTATATGATTTAAAT
 39844  AATACATTAATTATAATATTTACTAGCCATGTACTAGCTGGAACACATTTTAATTGTTCT
 39904  CCTTTTCGGGGGTCCCGGCTGGAGCCGGGACTAAACATGAGATTGCTAAATATATTAAAA
 39964  ATGGTAATGTATTTATAA
;     G-orf325_1 ==> end
 39982  ATAAATATATCTTAAAAAATATTTTATTAGATTAATTATTATATCTTATACGGCGTCCAT
 40042  ACCATTTTAATGGACAGAACAGACTATTTTTATTTATAAAAATTTATATTATATAAATTA
 40102  TATATATAAATTATTCTTTTATTATTAATTAATTATATAATAAATTATTTATAAAATTAT
 40162  TCTTTATGACTATTGTCAAAATATTTAATAATATTCTTTTATTATTTATTATTTATTCTT
 40222  ATAGTTCCGGGGCCCGGCCACGGGAGCCGGAACCCCGAAAGGAGAATTTATATATATATA
 40282  TATATTTTTTTTATATGGTAATATTTATTAAAAATTAATAATGATTAATTACCCCCGCGA
 40342  GCGCATTACATTACATTACATTACAACCCCATTATATTGCTCACTGGGTTGGTGCCCACG
 40402  GGGGAGGAAATATATATTAATTAGTTATTGCATTAATAAATATTTTAAAGAAATATATAT
 40462  TAAATTATCATATTGATATAAATATTTATAATTATATTGATATTAATATTAATATTTATT
 40522  AAATATTTAATATACCCTTTTTATTATTTAATAATAATATTTATATTTTATAATATAATT
 40582  AAATATATTATAGATTTAATAATTAAATAATTAATAATTAAATAAACAATAATAATAATA
 40642  ATAATAATTAATATTATTAATATTTATTAATTTAGTTTTAATATAATAATAATAATAATA
 40702  CTTTTATTAAAGTTTTTATATATAAAAATTAATAAATTATAATATAATTAAATTATAAGA
 40762  ATTATATTTATTATATATTATATCTTTAATAATTAATATAAATATAATATAATATAAAAA
 40822  TTAAGAATAAAATAATAATATTATTATAATTATCTTATTATAATATTAATATAAAATTAA
 40882  TAAGTGAGGGTATTGCCCATAGGGGGTATTTATTCGAATTCCATAGATGTATTATATAAA
 40942  GATTTATATAAAATAAATTATATCTTATTATTTATATATATATATATAAATAAAATTTTT
 41002  ATAATTCAATCCTATTATATATATATATATATTATTCACTAAATTAATTAATTATTATAA
 41062  GAAGGGAAGAATAAAATATAATAATTATATATTATATAATTTATATAAATATATATTTAT
 41122  TATTATATATAAATATTATAAATAATTAAATAATTAAATATAAATAATAAATAATATTAA
 41182  AGTTTATATATTAAATATTAAAATAATTAATAATTTTATTATAAGGGATTCTGGGTTTAG
 41242  TATCGGATCTCGGTACCCCTCCCCTGGTGATACACATCTTTATTAAATAAAGGTATTCAT
 41302  TAATAAAATATTAATAAAATAAAGATATTTATATTATAAAAATTAATATATATAAAGTAT
 41362  ATATATTATAATATATTTTATATATATATATATATTATTATATTATGTATTATTATATAA
 41422  ATTTATATATATATATTATTATAAGTAATAATAAGTATTATATATA
;     G-trnF(gaa) ==> start
 41468  GCTTTTATAGCTTAGTGGTAAAGCGATAAATT!GAA!GATTTATTTACATGTAGTTCGAT
 41526  TCTCATTAAGGGCA
;     G-trnF(gaa) ==> end
 41540  ATAATAATAATATATTAATTAATAATTAATTTATAATAAATATATTATAATAATTAATAT
 41600  ATATATAAAATATATTTAATACAAAAAAAATATATATTATATCTCTTATTTATTTATTTA
 41660  TTTATTAATATTTTAATAAATATAAATTTATAAAAAAAAGAATATTATAAAAAAAGTTTA
 41720  TATATTTATAAATATAAATATAAATATAAATATAAGTTTGGTATTCATTTAATTATATTA
 41780  TTTAATTAAAAATATCTAAATAAGAATAAATATCAATAAAGAAGTTATAAATATATATAT
 41840  TAATATATATATATAAAAATATATATTATTATTTGTTTTATTATAATTAAATTTATATAT
 41900  ATTTAATATATAATTATAAAAATATTATATAATAAATAATAAATAATTATTAATAATAAA
 41960  TAAATATAATAATAATATTATAATAAATTTATAAATGATTATAATAAATTTATATTAATT
 42020  TTTTATTT
;     G-trnT(uuag) <== end
 42028  TGTAAATACTAAGATTTGAACTTAGATAATATGCAC!CTAA!AAACATACATTTTACCAT
 42086  TAAATTATATTTAC
;     G-trnT(uuag) <== start
 42100  CTTATTAATTATATAAAATTTATTAAATATATAATATATTATATATAATTTATAATATAA
 42160  ATATTATAAATATTATTATATATAAAATATAATATACTACTTATAAAAATATATATATAT
 42220  ATATAAATATATATATAAATAAATATTTTATATATTAAATTAAATAATTATTAATAAATT
 42280  TAATTATAAAGTATAATTTTCAATAGGAATATCCATAAGGTTATAATAATTATATGAATT
 42340  ATTATAATTATATATATATAAATAAATAAAATAATAATTATAATAATTAATAAGAGTTTT
 42400  GGATATCCGTAGAGTATATATTTTATAA
;     G-trnV(uac) ==> start
 42428  AGGAGATTAGCTTAATTGGTATAGCATTCGTTT!TAC!ACACGAAAGATTATAGGTTCGA
 42486  ACCCTATATTTCCTA
;     G-trnV(uac) ==> end
 42501  AATCTAGATATAATATTATATCTATCTTAATATAATAATATTTATTTATTAAATAAAAAA
 42561  AAAATAAATAATATTAATTAATATAAGATTCTTTTTAATTATAATAATAAATAAATAAAA
 42621  AGAAGATATTATCAATGATTTATATTAATAATAAATATAAATAATAAAAAATATATATAA
 42681  TATAATATAATAAATATATTTCCTTTAATATTAATAAATTAATAATAATAATAAAGTATC
 42741  TCCTGGGGGGTTCGGTCCCCCCTCCCGTAAGTATACGGGAGGGGGTCCCTCACTCCTTAT
 42801  TTAAATAAATTATATTCAATACAAATTAATTATTTATATTATTAATAATTGAATAAATAA
 42861  AAATAGTCCGGCCCGCCCCCGCGGGGCGGACCCCGAAGGAGTCCAGTCGAAGGAGATATT
 42921  AATTCGATTATATTATTTATTTAATTGTATTTAATTTAAATATATAAATTAATATATATA
 42981  TATTGAATATATATATAAATTTATTTTATAATTTTATAAATAATATATTATTATAAATAT
 43041  TTAATATAATTTATATTTTTATTAAATAAAAGATTTATTAAATTAATATTATTATTTAAT
 43101  TTTATTATATAGTTTTGGGGATAATATTTTATTAATATTATTTTTTTTATTTATTTAATT
 43161  ATATTATATATATAATATATATATAACAATAAATTT
;     G-cox3 ==> start ;; mfannot: alternative ATG start pos 43179
 43197  ATGACACATTTAGAAAGAAGTAGACATCAACAACATCCATTTCATATGGTTATGCCTTCA
 43257  CCATGACCAATTGTAGTATCATTTGCATTATTATCATTAGCATTATCACTAGCATTAACA
 43317  ATGCATGGTTATATTGGTAATATGAATATGGTATATTTAGCATTATTTGTATTATTAACA
 43377  AGTTCTATTTTATGATTTAGAGATATTGTATCAGAAGCTACATATTTAGGTGATCATACT
 43437  ATAGCAGTAAGAAAAGGTATTAATTTAGGTTTCTTAATGTTTGTATTATCTGAAGTATTA
 43497  ATCTTTGCTGGTTTATTCTGAGCTTATTTCCATTCAGCTATGAGTCCTGATGTACTATTA
 43557  GGTGCATGTTGACCACCTGTAGGTATTGAAGCTGTACAACCTACCGAATTACCTTTATTA
 43617  AATACTATTATCTTATTATCTTCTGGTGCTACTGTAACTTATAGTCATCATGCCTTAATC
 43677  GCAGGTAATAGAAATAAAGCCTTATCAGGTTTATTAATTACATTCTGATTAATTGTTATC
 43737  TTTGTTACTTGTCAATATATTGAATATACTAATGCTGCATTCACTATCTCTGATGGTGTT
 43797  TATGGTTCAGTATTCTATGCTGGTACAGGATTACATTTCTTACATATGGTAATGTTAGCA
 43857  GCTATGTTAGGTGTTAATTA
;     G-orf325_2 ==> start /note=LAGLIDADG ;; evalue:3.5e-10
 43877  TTGAAGAATGAGAAATTATCATTTAACAGCTGGACACCATGTTGGATATGAAACAACTAT
 43937  TATTTATCTACATGTTTTAGATGTTATCTGATTATTTTTATACGTACTATTTTATTGATG
 43997  AGGTGTTTAA
;     G-cox3 ==> end
 44007  TAAAAAAAAATATTTATTTAAAATCAAATTTTAATAAACATAAATTAAATATGTATAATA
 44067  CATCACTTTGGAAATATAATTTAATAGGTTTTATCAATACAAATAATATTAAAATATTAC
 44127  CTATTATTAATAATTTAATTTTTATTAGAAATATACATATAAATAATAAATCTTTAATTA
 44187  AAACAAATAATAAATTATATAATAATCTTTTATTAAATAAAATTAGAGATACTCTATTTA
 44247  TATCTATAAAACATTTTAAGAATTGATTATCAGGATTTGTAGTTGGTGATGGTTATTTTG
 44307  GTATTAAAAAGAATATGCTTCATTCTTTTAATATTCTATTAAAAAAACTAGATATTATTC
 44367  TATTAGAAAATATTAAATATTATTTAAATTTACTTAGTAAAATTTATGTAGATAATAAAT
 44427  ATAATAAGGTACAATTACATCTAGAAAAATTAAGTATTATTATTGAAAAAATTATTCCTT
 44487  TATTTAAAGAATATCCTTTATTAAGTAATAAATATTATAGTTTTAAACAATGATCTAAAA
 44547  GTGCTGAAATAATTTATTATAACAAGGATAAATCATTAGCTAATAAATTTATTATAAATA
 44607  AAAATTTAAATAAAGGTTTAGTATTATCTAATAGTAAAATTCCTTTTAATAAAATAAATA
 44667  AATCCTTTATTTTAGGATTTATTGAAGCTGAAGGTACTTTTAATATTTGTATAAAAAATA
 44727  ATTCATGACAACTACTTATAAAATTAAATCAATTAACTCTTAATAATGAAGTATTAAAAC
 44787  ATATTGCTAAAAATATTAAAACTTGAACATTTATAGATAATATAGAAGTACCTAAATCTA
 44847  TTAAATAA
;     G-orf325_2 ==> end
 44855  TCTTTAAAAGATATTGAATATTCAATTGTTAAATTAGATAGTGTTAAACCATATACTAAT
 44915  TTAAATAATATTCTTAATCTTTATTCTTTATTAAAATATAATAAAATTGATTTATTATAT
 44975  TATATTATTTATCCTAATTTAAATAATATAAAATGATTTTCTACTAAATATATTAATTTT
 45035  ATAGCTTTTATAATAGCATTAGAAATTATTATTAAAGGTTTATATCATACTAATGAAGGT
 45095  CATAATTTTATATTAAAATTAGATGAATTATCTAATAGTAATTTACTTGATATTAATGAT
 45155  TTACCTTGAGATATATATTATGAAATATTAAAAATAGATCCTATTTATGATTTAAATATA
 45215  CCTCATAGAATAAATTGTCAAAATTATACTATATCTATTAGATATAATAAACCAGTGAAA
 45275  ACTGGAGTATTTATTTTTGATTTAAATAATAACTATATTATACTAGTAGGTGGTCAAGCT
 45335  AAAACTGCTAAATATTTTAATGTTAAACTTAGTGAAGTAATTAGACATATTAGAAATAAT
 45395  ACAATCTTTTTAAATAAATATTATTTAAAATCTCTTAAATAAATTAAATTTAATACATAT
 45455  AACCAATCCTTAAATAATATTCTTATACACATATCCTACTTTTTATTATAATAATAATAA
 45515  TATTACTCATATCAGGGTTTTTTTTTGTAAACTAATAAATATTTATACATATTATTAATA
 45575  TAAATTAATAAATTTATTTTATATTTAATAAAAATATAATATAATATAATATAATAGAAT
 45635  ATAATATAATATAATAGAATATAATATAATAGTCCCCGCTGGAGGCGGGAGGACCCCGAA
 45695  GGAGAATAATGTAATTATTTATATATTTATATTTATTATTAAAAGATAATATATTATATG
 45755  ACATAATATAATTTATTAAATAAAAAAAAATAAAAAGTATGATATAATATATATTATTAT
 45815  TAAATCAATAATAATAGAATAAAAAGTATAAAAATATATATATATAAATGATAAATAATT
 45875  AAATAAATTATCATTAATTAATTATAATAAATTTTATTTTATATTATTAAAGATTAATTA
 45935  ATAATAATAATAATTATTATTATTAATAATAACGAATATATTAATAATTTAATAATTTAT
 45995  ATATTATAAATAATTGATAAAAAAAGTAATATTATATATATAAAAGATTAATAAAATATT
 46055  TATTTTATTAATATATATATTTAGATATATATATATTAAATAAGGTTATATTATATATAT
 46115  ATTATAAAAAATATATTATAGTTATATATATTACATATTTAATAAATATATTATTCACTA
 46175  TAATAAATAATTTAATAATAATAAATAATTATATATCCATAATTTTATATATTATAGTAT
 46235  TATTTATAATTTATATATATAATGTATAATATTTATTAATAAATATTATATAATTAAAAA
 46295  TAATATATATATAATAATAATAATAAATCCCCCACGGGGAAATTACAACCCCATTGTGTT
 46355  ATTCACCGGGTGCCCACGAGGGTTATAAAATATTAAATTCAGAAGAAAATTATTTTTATT
 46415  ATTTTAATATCTATAAAAAAAAAGTTTTTATAAATTATATTATAACAATTATCATATTCT
 46475  TATATAAATAAATATTATTATCTTTTTATATTATATATATTAATATTATTATAATCTTAT
 46535  TATTATTATTAATTATTTTTATTGAATAAATAAATAAATTATATTAAAATATAATATTAT
 46595  AATTAAATTATAAATCTATCAAAAAGTATATTTATTGATATTTTTATAATAAGTAAATAT
 46655  ATTATTAAATAATAATAAAGTATGAATATAAAAATTAATTAATTAATTAATTAAATAAAA
 46715  AAAGAATATATTAATTATCAATATATTGATTTATAATGTTATATATTTATATTTTTAAAA
 46775  TATATAAGTAATAGGGGGAGGGGGTGGGTGATAATAACCAGAATATTCAATAAATACAGA
 46835  GCATACATAAGATAAATTTAATAATATAATCAATTAAATATATTATAATAATATAATATA
 46895  ATTAATAATAAATATAAAGTATAAACGATATAATAAATTATATAAAATAAATATAAATTA
 46955  AAAATAAAAATTAAATGAATAATATAATAATTGATAAACAAGAAGAAATCCGGGTCCCAT
 47015  AATAAATTATTATTGAAAATAATAATTGGGACCCCCATATATAATATAAAATATAAAGAA
 47075  TTAATATATATAAATATATAAATAATTATATATAATAAATAATATATATATATATATATA
 47135  TATATAAAATATAATAAAAATAATATAATTATATGAATTTTATAAATAAATATTATAATT
 47195  ATTATAAAAAATAATAATTAATAATAATAAATTAATAAAACCCTTGCGGACGCAATTCAA
 47255  CCCTGTTGTGTTATTCACCGAATTGATGCCCACAGGGGGGAATAAATATTAATTTTATGT
 47315  AATCTTAATATTAATATTAATATTAATATAATACGGATTAAACATTACCAGTTGTTCACA
 47375  GGTAATATTTAATCCTATTGTTTCATCAATTATTTATAAATAAAACTAATATATATATAT
 47435  ATAAATAATAATAAATGATTTCATTATAATATTTATATTATAATATTAAAAAAAAATATA
 47495  TATATAAAATATAAAAATATTAACATTATATAATATAATATAATTAATAATATATTTAAA
 47555  TAATATTATATATATATAAATAATATAAAGAATAAAAGTATTTTTAAATAATAATAATAA
 47615  AAATAGATATTTTAATAAATTATATATAAATAAATAAATAAATAAAAGTTTTTATAAAAA
 47675  AGAATATATATATATATAAAAATATTAATAATAAATATATATAATAAATTATCTATTATT
 47735  ATATTTGAATTAATTAATTATATTTAACTTCATAGTATTATTAATTAGATAATATAATAT
 47795  TGATTCAATTATATAATAATTATAATTATAATATTTAAAATACTCCTTTCGGGGTTCTGG
 47855  GCTCCGTACCGGCCCCCGGAACTAATAAAATATATAATATAATAAATTAAGAACAAGAAG
 47915  ATATTCGGGTCCCATAATAAATTATTATTAAAAATAATAATTGGGACCCATATATAAAAA
 47975  TATAAATATTTAAATATATATATATATAAATAATAATAATATATATTTATATTATAATAT
 48035  TATATAAATTATTTTTAATAAAAAAAACTAATCATAGGATTAATTAATCAATCTGATAAA
 48095  TAATATAATACAATTAGGGTTTAATAAATTGTGATAGTTTTATATTATTATAATTAATTA
 48155  ATTAATTAATTAATTAATATATATATATATAAATAATATAAATTAATAATAATAAAATAT
 48215  TTTAAAGAAGTATATAAATAATAATATAAATATTAATATAATAATAAATATTTAATATAT
 48275  ATTTTTTATTTAATTAATATATTAATATATTTAATTATTTAAAAGATATATAATATTAAT
 48335  TTTATATAATATTAATATAATACAGATTAACATTATATTATTGTTTATTAACAATATTTA
 48395  ATCCTCATATGGGATCTTTAATAATAATGGGTACTATTATAATATATTATTATAAATTTA
 48455  TTTAATATTAATAATTATATTATATATTATTAATTTATTTAATAAAAATCATAAATTATA
 48515  AATAATATGTATATTATAAAATTTATATTTTATAATATAAAATTTAATAAAATAATAATA
 48575  TCAATAAATATAAAAAATAAATATAATAATAAATATTTATTATTAGGAAAAACTAATAAA
 48635  TATATATATATATATCATTCATATATATAAATAATATAAATATAAATTTGTATTACTCTT
 48695  ATTTATTTATTTATTTAATAAAAATCATAAATTATAAATAATTATTATAAATAATAATTT
 48755  ACTTAAGGTATGGATATGAATTATAAATGAAGATATTAATATTATATAATATATAATATA
 48815  TATATATTATATAATAAATTTATTATAATAAAAATTATTAATTAATTAATATTCATAATT
 48875  AATAAAAGAATCTTTTTTTTATTTAACCTCTATGGATACCAATCCGATGATTAATATAAT
 48935  ATAATATAATATAATATAATATAATATAACGGTAGGATTAATTTATTAATTTATTAATTT
 48995  ATTAATTTATTAATTTATTAATTTATTAATTTATTAATTTATTAATGTTATAAATATGAT
 49055  ATAATAAAATATTATATGTATATGATATTATATAATTATTAAAGATTATATATATTTTTT
 49115  ATTATTTATTTATTATAATTTTTATTATAAGTAATATAATAAA
;     G-trnM(cau)_2 ==> start
 49158  TGCAATATGATGTAATTGGTTAACATTTTAGGGT!CAT!GACCTAATTATATACGTTCAA
 49216  ATCGTATTATTGCTA
;     G-trnM(cau)_2 ==> end
 49231  ATAAATTAATATATAATATATATGTTATAAAAAAAATAATAACTCTTTTTATAGTTTATA
 49291  TAAATTTTTATAAAACTAAATAATAATTAATTTGAGGAATGATTTAATAAAATATATTAT
 49351  AAGTTTGGTTCATTAATTTTATAAAGGGATAAATAATATATTAATTATTATTATTATAAT
 49411  AATAATAATAATATTAACATTAAAAAATAAATAAGATATAAATAAAAATTTATTGAATAA
 49471  GATATTTATATTATTAA
;     G-rnpB ==> start ;; mfannot: Approximate position
 49488  TAGGAAAGTCATAAATATATAAATTATATTATATAATTTATATAATAATAAATAAATAAA
 49548  TTAATTATTTAATTATATATTTTTTATATATAATATAAATATATTAAATAAAAATCATAA
 49608  ATTATAATAAATAATCTAAATAATAAAAATATCCCCCCGTGGGACCAACCCTGTGAACAG
 49668  CAGGGTTGGCGCCCGCGGGGATTATATAAATTAATATAATATTAATAAAGTAATTAATAT
 49728  AAATAAATAATATGAAAATAAAACTTAATAAATATATATATATAATTCATATATATATAT
 49788  TAATAAAAATAATATATATATATATATATGAAATAGTTATATTATTATTATACAGAAATA
 49848  TGCTTAA
;     G-rnpB ==> end
 49855  TTATAATATAATATCAATATTCATAAATTAATTATTATATATAAATTATAATAATATCTT
 49915  ATCCTTTTATAATAAAAAATTATATAATAAATAATCAGAAACTATTAATATTTATTATAT
 49975  TAATAATATCACCTCCTTTCGGAGTCCCCATTTGAGACGAGGACTTTATAATATATAAAT
 50035  GATAATAATTTAATATTAATAAAAATATTTAATTATTAAAAATAAAAAAAGTGTTTATTA
 50095  TTTATTTTAATTATATATTATATATAATTAATTAATTAATAATAAAAATATAATTATTAT
 50155  TTAGTTTTATAAAAAAAAAAGATATAATTTTGAAAAGAGTAATGAATATATTTATATATT
 50215  ATAAAAATATAAAATTCATCCAATAAAAATAAATATTCTCTCTCTTCATAGGATCAATTC
 50275  AATGATTAATATAATATAATATAATATAACAAGGTTGAATTATATTAAGTAAGGGATAAT
 50335  AAAAACTCTTTTGTAACTTATATTATGATTTATTATTATTATTATAATTTATAAATTATT
 50395  AAATAAAAATTAATATAATATCAATTATAACTTATATATTAATTAAAATTAATACCTTAT
 50455  ATTTATATATTATAAAATTCTTAAAAGAAGGTATTAAATAAATAAATATATATATATATT
 50515  ATTATTATTTTATTCTTTTTTCCCCCGTGGGCACCCAATGAACAACAGGGTTGAATTGCG
 50575  CCCGTGGGGGTTATATAATTAATATTATATAATAAATAATATAATATAATACAATAGGAT
 50635  TGAATTTTTATAGTGATGGTTTTATAATATATATATTATATATTAATA
;     G-trnP(ugg) ==> start
 50683  CAGATAGAAGCCAAAAGGTCAGGCGCTTTCTT!TGG!GAGAAAGACCTAGTTAGTTCGAG
 50741  TCTATCCTATCTGA
;     G-trnP(ugg) ==> end
 50755  TAATAATTTTTTTTATTATAAATAAAATATATATATATATTATCTGTAATATATTTAATT
 50815  ACAGTTATTAATCATTAATTATAATATAAAAAAGTTAAGTTTATTATTATATATTTAAAT
 50875  TATTAACTCCTTCGGGGTCCCCGCCGGGGCGGGGACTATATTTATTTTTAAATATTATAA
 50935  TTATAATATTATTCTATTAAGGTTATAAACTTTATATTAGATCTTCTAATTAATAAAAAA
 50995  CATTATATATTATGATAAAATTAATATTATAATATATTATATTATATATTATTTATATTT
 51055  ATCTTACCGGGGTTCCGGTTATCTACTGAAACCGGAACTATATAATATTTTTTATAATAT
 51115  ACCTATTTTATTATATTTTATATATAATTATTAATTATTAATAAAAAAAAATACCAAAAT
 51175  AAGGTATAATGTTATTTATATTCTCCTCCCCCGTGGGCACCAACCCAGTTAACAACTGGG
 51235  TTGTAATGTAATGTAATGTAATGCAGGGGTTATAAATATTAATATAAATCTATAGTTTTT
 51295  ATATATTATTATTATTAATATTCTTTAATTATTATATATTATTATTATTATTATTATTAA
 51355  TTTTAAGAATAATAAAATAATAAAAATAGTGAAGTGATTTATTATATATAATATATATAT
 51415  TATTGACAATATATAAAAATATATAAAATAAATATATAAATTATATAAAGAATATTTTAA
 51475  ATATAAATTAATAATAAAGATCACTTTATTATTATTATTTAAATTAATATTATTATTATA
 51535  TCTTCTATAATGTCCATCCTATTTTTGTGAATGAGACAGACTATTTTTAATAATTAAAAC
 51595  TTAATAAATAATAAATAAAGATGTTTACTTATTTATAAATATAAATACATTTATTAAAAA
 51655  AAAAAGAATATATAATATAATTATATTATTAAATAAAGTATTTTTTCATTATAAATTATA
 51715  GGATATCTGGGGTCCATTAATAATTATTATTATAAATAATAATAGGGACCCCCCATTCCA
 51775  TTATCTAATTAATAAATATATAAATAATAATTAATAAATATATATATAAATAATAATTAA
 51835  TAAACATATATATATATATAAATAATAATAAATATATATATATATAATAATCATTAATAA
 51895  ATATATATATATAAATAATCATTAATAAATATATATATATAAATAAATAATCATTAATAA
 51955  ATATATTAATAATAAATTAATAATATATTAATAATAAATTAATAATATATTAATAATAAA
 52015  TTAATAAATATATAAATAATAATTACTTCTATTAGAGTTCTAATTAGTTTTTATTTTATT
 52075  TTTATTTATTGTATATCATATTATATTAAATTAATATTATATAACCCCCGTGGGCGTATT
 52135  ACAACCCAGTTGTTCATATTCACTGGATGCCCACAGGGGGAAATAATTATTATAAAAATA
 52195  ATTATTATAGAATATTATTTATTATTAAATAAAACATAATTAATACTATTTAGTTATTTA
 52255  TATATAAAAAAAATAATGTTTATACCAATTTAATTAAATTTATAATTTATAACCCTCGCG
 52315  GGACCAACCCAGTGAACAACGGGGTTGGCGCCCGCGGGGGATTTATAATTTATCATATAT
 52375  ATATAATAATTCTCCTTTCGGGGTTCCGGCTCCCGTGGCCGGGCCCCGGAACTATAAGAA
 52435  TAAAAAATAAAATCTAAAAATAGAATCATAATTTTTTATAAGATGTGAATGAAATACCTT
 52495  TTTTGTAATATTTATTATATAATATATAATATATATATATAATATATAAATATATATATA
 52555  TATATAAATAAATTTAATTAGAATATATATTAATTATGATAAAAAATTATCTTATAATAA
 52615  TAATAATAATTTATTTAATAATTTATAATAAATAATAATAATAAATAGATAATCCCTCGT
 52675  AATAATTATTTATATTATTCTTTTGAGATTATAATTAATTAATTCCTTGTTATAACCGAA
 52735  ACTATTTTATTTTATTATCATTATATCCCTCTCGTGTAATACTCAATAAATAACACAACA
 52795  GGGTTGAATTAATTGCATAGTATTTTTATTATTAAAATTTAATTATAATTATATTATTAA
 52855  TAATTAATAAATTTTATTTTTTATATAAAAAAAAAATGATAATAAATTTATTTAAGGGTT
 52915  CTTTATGAAGTAATAACTATTGTTATTATTTTATTTTATTTATTAATATATAAAATATTA
 52975  ACTATTATTAATAAAATTATTAATAACTCCTATGGGATCCCCAATCATTTCCAATGGATA
 53035  TTATTATCCATATTTATTAATAATAAAGATATAACTATTATTAAATAATTTATAATATAA
 53095  AATAAAAATATTATTACCCTCGCGGTACCAACCCAGTGAATAACACAACGGGGTTGTAAT
 53155  GTAATGCGCCCGCGGGGGATTTATTATTTATTAAAAAGTAAATTAATTTAAATAATAATA
 53215  ATCTATAATAATTATATAAAATATTTATTATATATATATATAAATATAATATATGATATT
 53275  TTATTAATAAACATTTTTATAAAAATATAAACCAATTATTAATATTAAAGAAATAATAAA
 53335  AATAAAAAATAAAATAAATAAAATTAATTGTAATCTTTTATTTAAAAGAATAAAAATCTT
 53395  ATTAATTATATATATATATATTTAATATAATTTATTTTTAAGTGAGGGTACCGCCCATAG
 53455  GCAGTATCCGAGCCCCACAGACATACTATAATTATATATTTTAATATAATTTAAATATGT
 53515  GATATATTTTTTATATATATTATTTTATTTATTTATGATATTAATTAATTCAATGAATAA
 53575  TAGAATTTAATTAATTATAGATATTTTATATCCCCCGCGGGCGCCAACCCTGCTGTTCAC
 53635  AGGGTTGGTCCCACGGGGGGGATATTTTTATAAATTTTAATATATAGATATTCATTATAT
 53695  ATTTATTATTATTATTTATTATATATATTAATATATAATAATATATATATTATTATTATA
 53755  TATTATAAATTATTTATAATTATTATATATATATATATATATATATAGTAATCCTAATTA
 53815  TTATTTAAAATAATAATTATTTATGAAATATAAATATTTTATTCATATATTAATATTCCT
 53875  CCTTATGAAATATTTATTCCCTATTAGAACTGAAACTATTTATATTGATATTAATGTTGG
 53935  GTGTTGGTTGCTTATCAAATAATATTTATATCAATTAATTTAATAACAAGGTTATTATTA
 53995  ATTTAATATATTATTTATTATTATTAATATATACTTTAATATAATTAAATATTATATTAT
 54055  ATTATATTATAAGAAAATTTTATCTTTTTATTATTACTTCAAGTAACTATTATTATTATT
 54115  ATTAATTGGATAAATCATTTATTATTATAAAAGTCTATATTATTTATTATTATTAATATA
 54175  AAACTATTTATATAATTTTTTTTTTATAGATTATTATTTATATATTATTTTTATATATAA
 54235  ATTATATATATATATATAAATTTTTATCTATATATTTATTATATATAATAATATATTATA
 54295  TTTTATATAATATATATTATTAATTCTTTATATTTTATATTTAATGTGGGGGTCCCAATT
 54355  ATTATTTTCAATAATAATTTATTATGGGACCCGGATTTCTTCTTGTTTATCTATTATTAT
 54415  ATTATTAAATTTATTCTTATTTTATTATTATATTTTATATTATATCATTAATTATATTGT
 54475  TTATACCTTTATTTATATTATATAATTTATTATATTATTATAATATATTTAATTGATTAT
 54535  ATTATAAAATTTTATCTTATGTATGCTTTATATATATTATTCATTTTAGTTTCTTATCAC
 54595  CCACCCCCTCCCCCTATTACTTATATATTTAATAAATATAAATCTAACTTAAATAATAAT
 54655  TTCATAAATATACTTTATATTATTATAAATAATAATATTTATATTATATTATATATAATA
 54715  AATATATATTATTAAATAATAATTATTCTTTTTTTGTAATTAATTTATTAATTTTATTTT
 54775  ATGATATTAATATTATTTAAAATAAATAATATAATTAGATTTAATTATATCTATATTAAT
 54835  AATTATTAATAAAAATATATTATTCATATATATTATATATATATTATAATAATAAATAAT
 54895  AATAATAATCTTATATAAATATAAATATAATAATATATTAAATTAAATAAAATTATAATT
 54955  CTATTATTAAGATTATATCATTTTATATAATAATAAAAGAGGTTTTATATATTAATAGTA
 55015  TCAATTATATTTAATGAAATAAATAATTATTTATTAATAATTTATAATTTGGAATAATAT
 55075  TATAATTTTTATAAATTATATATAAAATTAAATAATTATTAATTTTATAAAGGATTTGAT
 55135  ATTTATACCTCCTTTTGGAAACTTTATAATTATAATAAAGTGTTCATTAAATAATAATAA
 55195  CTTTATATATTAAATAAAATTAAATAGATTACAATTATATAAATAATAATAATTTATTAA
 55255  TGATAGGATAATAGTTTATAAGATGTCTTTATTAAAGTAATAATATCAATTATATATTCC
 55315  ATTATCGTCCCGATCCCTTGTGGGTAAGGGTAGAAGGGGGGAAGGCGAACGGCATAGGAG
 55375  AAATATTTATATATTTTATATTTTAATATATAGTTTTATTTATCAATAATGAAAATAATG
 55435  ATAATAATAATAAATATATTTTATTTATTTGAAAAGTATATGAATGATAATATTATAACC
 55495  CTCGCGGGACCAACCCAGTGAATAACACAACGGGTTTGTAATGTAATACGCCCGCGGGGG
 55555  ATTAATTATATAAATTTTAAATAAAAATATATGTAGATTTATTATATATATATTAATATT
 55615  TTATAAAGTTCCCTTTTTTTATAATAATTTATTTAATTTCCATAGGTATTCGGTGATTAA
 55675  CACAATGGGGTTGTAATATGTTTGGGTGGGGGGGGGGGAGGATTTATTTATTAATTTTAT
 55735  ATTATATTTTAATTATAAGTAATAAATAATAAATTTTATATAATAATAATAATATATATG
 55795  TTTTATATATATATATATATTATATTAATTATATAATAAGGTAAATATAAA
;     G-rns ==> start
 55846  AAGAATAAGAATATGATGTTGGTTCAGATTAAGCGCTAAATAAGGACATGACACATGCGA
 55906  ATCATACGTTTATTATTGATAAGATAATAAATATGTGGTGTAAACGTGAGTAATTTTATT
 55966  AGGAATAATGAACTATAGAATAAGCTAAATACTTAATAAATATTTATATAAAAATTTTAT
 56026  TTATATAATAAAAAAGAATATATTATATATATTTATCTATAGTCAAGCCAATAATGGTTT
 56086  AGGTAGTAGGTTTATTAAGAGTTAAACCTAGCCAACGATCCATAATCGATAATGAAAGTT
 56146  AGAACGATCACGTTGACTCTGAAATATAGTCAATATCTATAAGATACAGCAGTGAGGAAT
 56206  ATTGGACAATGATCGAAAGATTGATCCAGTTACTTATTAGGATGATATATAAATAATTTA
 56266  TAAAAATTTTATAAAAAAATAAATAAATAATATATATATATAAATTGATTAAAAATAAAA
 56326  TCCATAAATAATTAAAATAATGATATTAATTACCATATATAATAATGGATATATAATAAT
 56386  TATAATATTTAATATATTATAATATAATTATATATTTTAATAGTCCTGACTAATATTTGT
 56446  GCCAGCAGTCGCGGTAACACAAAGAGGGCGAGCGTTAATCATAATGGTTTAAAGGATCCG
 56506  TAGAATGAATTAATTATATAATTTAGAGTTAATAAATTTAATTAAAGAATTATAATAGTA
 56566  AAGATGAAATAATAATAATAATTATAAGACTAATATATGTGAAAATATTAATTAAATATT
 56626  AACTGACATTGAGGGATTAAAACTAGAGTAGCGAAACGGATTCGATACCCGTGTAGTTCT
 56686  AGTAGTAAACTATGAATACAATTATTTATAATAAAAATATATATATAAATAATAAATGAA
 56746  AATGAAAGTATTCCACCTGAAGAGTACGTTAGCAATAATGAAACTCAAAACAATAGACGG
 56806  TTACAGACTTAAGCAGTGGAGCATGTTATTTAATTCGATAATCCACGACTAACCTTACCA
 56866  TATTTTGAATATTATAATAATTATAATAATTATTATATTACAGGCGTTACATTGTTGTCT
 56926  TTAGTTCGTGCTGCAAAGTTTTAGATTAAGTTCATAAACGAACAAAACTCCATATATATA
 56986  ATTTTAATTATATATAATTCTATATTATTTATTAATATAAAGAAAGGAATTAAGACAAAT
 57046  CATAATGATCCTTATAATATGGGTAATAGACGTGCTATAATAAAATGATAATAAAATTAT
 57106  ATAAAATATATATAAAATATATTTAATTAATAATATAAAACATTTTAATTTTTAATATAT
 57166  TTTTATATTATATATTAATATGAATTATAATCTGAAATTCGATTATATGAAAAAAGAATT
 57226  GCTAGTAATACGTAAATTAGTATGTTACGGTGAATATTCTAACTGTTTCGCACTAATCAC
 57286  TCATCACGCGTTGAAACATATTATTATCTTATTATTTATTAATAATTTTTAATAACCTTT
 57346  TTATTAATTAATATTAATATATATCAGAAATAATATGAATTAATGCGAAGTTGAAATACA
 57406  GTTACCGTAGGGGAACCTGCGGTGGGCTTATAAATATC
;     G-rns ==> end
 57444  TTAAATATTCTTACAATAATATATATATAATAATAATAAATAATATATAATATATATATA
 57504  ACAATATATAAATATATATATAAATATATATATTATATATAAATTTATAATAATAATAAT
 57564  AATAATTATACCCATATATAATTTAATTTAATTTAATCCAATTATATTTTATTATTAATA
 57624  TTTAATTATTATTAATCCTATAAAAATAAAATATAATAATAATAATAATTTATTAATTAA
 57684  ATATAATAAAATTAATATAACCTAAATAAAATAAAATATAATAATAATATTAATATATAA
 57744  TAAAAAATTATTATAAAATAAATAAAATATATATTATAAATAAAAAAAAATAGAATATAT
 57804  AATATAAATTATATTCCTTCGGGGTCCGCCTCTGTGGGGTGGACTATTTTATTATATCTT
 57864  TTATATTTATATAATTAATAGTATCGAAACTATTATCCATTTTATTAATAATTATTAATA
 57924  AAATTAATAAATATCACACAATTGTAATTCAATATTATTATATAATATTATATTATATTA
 57984  TTCATTAAATTATTTAATTTTATTTATTCTTTATGAAATATCAATATCTTATTGTAATTA
 58044  GAACTATTTAAAATTTATTGTATTAATTATTATTATTATTAATTTATTATGACAATTATA
 58104  AATATTAATATAAATAAAATAAATATCTTAATAAAAATAAAATAAATATAAATGTATATT
 58164  AAATTTTTATATTATATCTTTTTATTAATAATAATACTCTTATTGATGAAAACTTCATTT
 58224  AATAATTAATTTACACTTTAATAAATATAAAATATTCATAAAATAATAATATTTATTTAT
 58284  TTATATATTTATAATATATAAAATATTTATCCCTTATTAAATACTTAATGAATATCACAA
 58344  TAGGGTCGTATTTATTAATTGCGTCTATAGGGGTTATAATTATAATTATTATATAAAATT
 58404  ATTATTATTGATATATAACTTCTATAATTTATTTTATTATATATAATATAATATTATATA
 58464  TATATATTATTTTTATACTCCTTCGGGGTACGCCCCCCCGTGGGGCGGACTATTTTTATA
 58524  TATTTATTAAATACTATATAAATTATTTATAATATAAATTCATTATAATTTATTAATAAA
 58584  ATTAAATTCTTTATTATATATATATATATATATAAAATAATAATAAATAATAATAAT
;     G-trnW(uca) ==> start
 58641  AAGGATATAGTTTAATGGTAAAACAGTTGATT!TCA!AATCAATCATTAGGAGTTCAAAT
 58699  CTCTTTATCCTTG
;     G-trnW(uca) ==> end
 58712  ATAATAATAAAAAATAAAATAAAATATATATTTATTTAATTATATAATATAAATAAATAT
 58772  TTATTATTTAATATTCTTAATTAATTAATTAATTAATATATTTTTATTATAAATATAAAA
 58832  TATATTATAAAAAATATATATTATTGATAATTATTATTTTATAAAAAAAAAAGTATAATG
 58892  ATTATAATATATTATAATTATAATCAATATTATATTATTATTTTTATTCTCCTTCGGGGT
 58952  CCGCCCCCCGTGGGGGCGGACTATTTATTAAAAGTTATTTATATATATAAATTATATTAT
 59012  ATTTAATTTATCTATATATATATATATATATATATAAATATATTAAACTTATTAAATATT
 59072  AAAAATATTCATAAAATTTTATATTTATTTTATTTTTATATGATTTATAATTTAATAAAA
 59132  ATGAGATATTTAATTCTCTTTCGGGGGTTCCTGCCTCTAGTGGGGACTATTATATTATAT
 59192  TATAATTATTAATTTTGGGATATAAAATATCAATAGATGTTTTATAAATAATAAATAATA
 59252  AATAATAAATAATAAATAGGATGAAACAATTTATTAATAATAAAATTATAATAAATAATA
 59312  ATATACTCTAATAATTATATTTGTATATATATATATTATAAATGAAATAATGATAATAGT
 59372  TATACTATTATTAATTTATTAATATATTTATAGTTTTATTTACTGTTTATGGTATAATAT
 59432  TAATAGAAGTCTCGATTATGATACCAGGTATTGGGTAGTCCAGTAGTATAATTAATATAA
 59492  TAATAATAATAATTAATATTCATTATTATTTAATAAATATTTAATATATAATATATAATC
 59552  TAATATATAATTATAAAATATATATATATATATATATATAAAATAAAAATATATAAATAA
 59612  TATAAAATGAAACTCCCTTATGGGTGCTAACCTCGTTATTCACCGAATTAATTCCCATTA
 59672  GGAAAATAATACATTAAATAAAATATAATAAAATGTTTTTTTTTATAATAAATTAATAAT
 59732  AAAAATAATAATATAAATAATAATTTATAACAGAACTTAATAAAATATTAATAAAATAAT
 59792  AATTTTATATTATATTATATTATATGATTTATTATTCTTTTTAATAATAATAATAATAAT
 59852  AATAATATCAATAATAATAATAATATTCTTATTAAAATTATATTTAAAAATTAATTTACA
 59912  TTTTTATAATAAATAAATAAATTTTATAAATATAAATATAAAATAAAAATAAATAAATAA
 59972  TATCTATTTTAAATAAATATGATAATTATAAATATAATAATTATAAATATGATAATTATA
 60032  AATATGAATTATATTTCCCCCCCCCGTGGGATCAACCCTGTGAACAACAGGGTTGGCGCC
 60092  TGCGGGGGTTATAAATTATTATTATTTTGTTATTTATTTATTAATTATATATATAATTAT
 60152  ATATAAAACTAATATTATATTATATTATGTATATATATATATAATAAAAATGATATATAT
 60212  AAAAAGAATATTATTTTATTATAATATTTATATATATATGATATTTAATAAACATTAAAT
 60272  AATATTATATTAATATTATAAATAGTTTATAAATAAATTATTATAATAATATTAATTTTA
 60332  TATTAATGAAATAATTAATATTAATTATCCTTAATAATATATTATTAATAATAAATCCCC
 60392  CGCGGGCGTATTACAACCCCGTTGTGTTATTCACTGGGTGCACGCGAGGGTTATAAAATA
 60452  ATTATTTATTTTATTCATGGGTTTAATAATATCAATTAATAATATAATAGTCCCCAAAGG
 60512  AGGATTAAATTAATTGTAAATATTTTATAAATATATATATATGTATATTATTCTTATTTT
 60572  ATAATTATAATAAAATTAATTTATAATTATATATAATATATTATATATATATATAATTAA
 60632  TTAATATATATTAATTATTAACTCCCCCACAGGGGAATATATTATTTATATATTTAAGTA
 60692  TTAAACTAATTATATAATTCATTATATTATATAATCTTAATTTCAATATAATATATAGAT
 60752  TAAATATTTATATTTCTATGTATGGGTCCCAATTATTATTTTATATAATAATTTATTATG
 60812  GGACCCGAATATCTTATTATTTATAACTTATTATATTATTTATTTATAATAATAATAATA
 60872  ATTTTTTTATAAGGAAATAAAAAATATATATAATAAATATTTATATTATTAAATATTATC
 60932  CATATTAATAAATTTTATTAGTAAACACTTTTATTTAATAAAATAAAATAAAATAAAATA
 60992  AAGATGTGAATTTAACCTGAATAAGTTGTTTTTGAGGTATAAATACAGAATTAGTAATCC
 61052  TTTATAATAGGTGTATTTGTTATATATAAAAATATAATATATGATATATATATTATTTAT
 61112  ATTGATTTCATAATTAATTTAATAAAAATTATATTTATATATAATATAGATATTTATTCT
 61172  TTTAAATATAAAAGATTTTTATTATCCATTATTAATAAAAAAATATATATTAAATTTTAT
 61232  TATTGATATTTTTAACTTTTAATGATTATAATTATATTAAGATATTATAAATATATTTAT
 61292  AAATTAATAATTTTACTATATATTTAAATATAATATAATTATTAAGATTAAATAATAAAT
 61352  ATTTTAATATTATTATTATTACTTCTTAGGATAAAAATACCATATTCATTCATTCATTCA
 61412  TTCATTGGGATAATTTTTATAATAAAAAGTTATAATTATTTATTGTTTATATATACATTT
 61472  TATATATATATATATATTTATTAATGAACATTTATTATTATTATTATTATTTATTATAAT
 61532  TTATAAACTAATTAAATTAATATATTTCCCCCCCCCCGTGGGACCAACCCTGTTGTTCAC
 61592  AGGGTTGGCGCCCGCGGGGGTTATATAATTTATATATTTATATAACCCTTACATATGCAA
 61652  TTCAATCCGATAATTATCGGATATGTATTCTTCGGAGGATAATATTATATAAATAATATA
 61712  TAAATATTATTATATATACTTTTTTATATTTTATTATTATATTTATTAATATATTATTAT
 61772  AATAGTGGGGGTCCCAATTATTATTTTCAATAATAATTTATTATGGGACCCGGATATCTT
 61832  CTTGTTTATATTTATTATCTTATTAAATTTATTTTTATTTCTTTATTTATAATTTATATT
 61892  ATACAATTTATTATTTTGTTTATACTTTATATCTATTATATAATTAATTATATTATTATA
 61952  ATATATTTAATTGATTATATTATTAAATTTATCTAATGTATGCTTTGTATTTATTGAATA
 62012  TTCTGGTTATTATCACCCACCCCCTCCCCCTATTACTTATATATTTGGAATAAAAATATA
 62072  ACTACATTCTTTTTAAATATATATATATTAATTATAAAATAAAGTATATAATTATATATA
 62132  TATAAAATATTATTTATTAATATTAATATAATAATGAATTTTTAATATTAATTATAAATA
 62192  AGAATATTAATTCTTTATATATATAATACTAATATTATATAATATATTATAAACAATTAA
 62252  ATAATAAATATTTAAGTATTTAATTAATAAAAATATATATTTTAATAAGATTTTTATTTT
 62312  TAATTTAATTTTATTAATATTAATAATAATAATAATAATAATAATTTATAAAGAATATAA
 62372  TAATAATGTAAATAATATATATAATATATATAATATATAAATAATAATATTATATAGTTT
 62432  TTTTTTAATAAATATAAATATTTATTATTTATTAAAAATATATTAATTACAATTAAAAAA
 62492  ATAATGGTTAATATTATATAATAAAATATTGTTATAAGTAATAGATATAATAAGAATATT
 62552  ATTAATTAATTAATTAATAATATTAATAATTTAATTTGAAAGAGAATATTAATATCATTA
 62612  AATATATATATATATAAAAATGATATTAATATATATATATTATATTATAATATAGATTAT
 62672  GATACATTTATATAAATAATATATATATAAAAAAATAATTATACTATTACTTTATAATAT
 62732  ATAAATATATAAAGATATAAAAGAATTGTTTAAAGTTATAACTAAAATATTATATTAGTA
 62792  TTCATTAATAAATATTTATAATAAAATAAATAAAAATTATATTTAATGGATATAATAATA
 62852  TTATTATTAAAATTAATATATATAAAATAGTAAA
;     G-cox1 ==> start
;     G-cox1-E1 ==> start
 62886  ATGGTACAAAGATGATTATATTCAACAAATGCAAAAGATATTGCAGTATTATATTTTATG
 62946  TTAGCTATTTTTAGTGGTATGGCAGGAACAGCAATGTCTTTAATCATTAGATTAGAATTA
 63006  GCTGCACCTGGTTCACAATATTTACAAGGGAATGCTCAATTATTTAATG
;     G-cox1-E1 ==> end
;     G-cox1-I1 ==> start /group=II (2.47e-14)
 63055  gt
;     G-cox1-I1-orf777 ==> start /first_aa=A
 63057  gcgcctctcaatgcgtatatttcgttgatgcatctagcattagtattatgaatcatcaat
 63117  agatacttaaaacatatgactaactcagtaggggctaactttacggggacaatagcatgt
 63177  cataaaacacctatgattagtgtaggtggagttaagtgttacatggttaggttaacgaac
 63237  ttcttacaagtctttatcaggattacaatttcctcttatcatttggatatagtaaaacaa
 63297  gtttgattattttacgttgaggtaatcagattatgattcattgttttagatagcacaggc
 63357  agtgtgaaaaagatgaaggacctaaataacacaaaaggaaatacgaaaagtgagggatca
 63417  actgagagaggaaactcttgagttgacagaggtatagtagtaccgaatactcaaataaaa
 63477  atgagatttttaaatcaagttagatactattcagtaaataataatttaaaaatagggaag
 63537  gataccaatattgagttatcaaaagatacaagtacttcggacttgttagaatttgagaaa
 63597  ttagtaatagataatataaatgaggaaaatataaataataatttattaagtattataaaa
 63657  aacgtagatatattaatattagcatataataaaattaagagtaaacctggtaatataact
 63717  ccaggtacaacattagaaacattagatggtataaatataatatatttaaataaattatca
 63777  aatgaattaggaacaggtaaattcaaatttaaacccatgagaatagttaatattcctaaa
 63837  cctaaaggtggtataagacctttaagtgtaggtaatccaagagataaaattgtacaagaa
 63897  gttataagaataattttagatacaatttttgataaaaagatatcaacacattttcatggt
 63957  tttagaaagaatataagttgtcaaacagcaatttgagaagttagaaatatatttggtgga
 64017  agtaattgatttattgaagtagacttaaaaaaatgttttgatacaatttctcatgattta
 64077  attattaaagaattaaaaagatatatttcagataaaggttttattgatttagtatataaa
 64137  ttattaagagctggttatattgatgagaaaggaacttatcataaaactatattaggttta
 64197  cctcaaggatcattaattagtcctatcttatgtaatattgtaataacattggtagataat
 64257  tgattagaagattatattaatttatataataaaggtaaagttaaaaaacaacatcctaca
 64317  tataaaaaattatcaagaataattacaaaagctaaaatattttcgacaagattaaaatta
 64377  cataaagaaagagctaaagggccactatttatttataatgatcctaatttcaagagaata
 64437  aaatacgttagatatgcagatgatattttaattggggtattaggttcaaaaaatgattgt
 64497  aaaataatcaaaacagatttaaacaattttttaaattcattaggtttaactatgaatgaa
 64557  gaaaaaactttaattacttgtgcaactgaactaccagcaagatttttaggttataatatt
 64617  tcaattacacctttaaaaaaaatacctacagttactaaactaattagaggtaaacttatt
 64677  agaagtagaaatacaactagacctattattaatgcaccaattagagatattatcaataaa
 64737  ttagctactaatggatattgtaaacataataaaaatggtagaataggagtgcctacaaga
 64797  gtaggtagatgactatatgaagaacctagaacaattattaataattataaagcgttaggt
 64857  agaggtatcttaaattattataaattagctactaattataaaagattaagagaaagaatc
 64917  tattacgtattatattattcatgtgtattaactttagctagtaaatatagattaaaaaca
 64977  ataagtaaaactattaaaaaatttggttataatttaaatattattgaaaatgataaatta
 65037  attgtcaattttccaagaaatacttttgataatatcaaaaaaattgaaaatcatggtata
 65097  tttatatatatatcagaagctaaagtaactgatccttttgaatatatcgattcaattaaa
 65157  tatatattacctacagctaaagctaattttaataaaccttgtagtatttgtaattcaact
 65217  attgatgtagaaatacatcatgttaaacaattacatagaggtatattaaaagcacttaaa
 65277  gattatattctaggtagaataattaccataaacagaaaacaaattccattatgtaaacaa
 65337  tgtcatattaaaacacataaaaataaatttaaaaatataggacctggtatataa
;     G-cox1-I1-orf777 ==> end
 65391  aatctattattaatgatactcaatatggaaagccgtatgatgggaaactatcacgtacgg
 65451  tttgggaaaggctctttaacacgtggcaacataggttaatttgctatttcat
;     G-cox1-I1 ==> end
;     G-cox1-E2 ==> start
 65503  TTTTAGTAGTTGGTCATGCTGTATTAATAATTTTCTTCTTAGTAATGCCAGCTTTAATTG
 65563  GAGGTTTTGGTAATTATTTATTACCCTTAATGATTGGTGCTACAGATACAGCATTTCCAA
 65623  GAATTAATAATATTGCATTTTGAGTATTACCTATGGGATTAGTATGTTTAGTTACATCAA
 65683  CTTTAGTAGAATCAGGTGCTGGTACAGGATGAACTGT
;     G-cox1-E2 ==> end
;     G-cox1-I2 ==> start /group=IB(3') (1.76e-06)
 65720  aaataaaaaggatatgcagttttaaaatatcatttaatgcataaaataccttatatataa
 65780  taaatattatatataattattaaaatacttaatatatatatatatattaataataatata
 65840  ttaagttataatgtttaataatataggttaatatgcaaatatttataatattaataaata
 65900  tttcagagactaaatatgatataatatattaatatattaattatctttttataaaaaaaa
 65960  actattctcattgtaccgaccgttggatacgacgatcgacactataaaatatgatattta
 66020  taattaataattattttctttataaaattaattttatgaataatataattggatttaatt
 66080  acatttatgaaatatttataaatataatttaattaatatataatttttttccgtggatca
 66140  accctgtgaataactgggttgtaattgtgggggtaataaatattattatattatttttat
 66200  tataaaaataaagtatataaatactttatattactataataattttttttattatattta
 66260  taatataattaatttatattaatatattaaagacatagtccgaacaatatagtaatatat
 66320  tgagatatagatattatatatatatttatataaacaattataataattaaatattattta
 66380  attattaatttatg
;     G-cox1-I2 ==> end
;     G-cox1-E3 ==> start
 66394  ATATCCACCATTATCATCTATTCAGGCACATTCAGGACCTAGTGTAGATTTAGCAATTTT
 66454  TGCATTACATTTAACATCAATTTCATCATTATTAGGTGCTATTAATTTCATTGTAACAAC
 66514  ATTAAATATGAGAACAAATGGTATGACAATGCATAAATTACCATTATTTGTATGATCAAT
 66574  TTTCATTACAGCGTTTTTATTATTATTATCATTACCTGTATTATCTGCAGGTATTACAAT
 66634  GTTATTATTAGATAGAAACTTCAATACTTCATTCTTTGAAGTAGCAGGAGGTGGTGACCC
 66694  AATTTTATATGAACATTTATTTTGATTTTTTGGTCATCCAGAAGTATATATTTTAATTAT
 66754  TCCTGGATTTGGTATTATTTCACATGTAGTATCAACATATTCTAAAAAACCAGTATTTGG
 66814  TGAAATTTCAATGGTATATGCTATGGCTTCAATTGGATTATTAGGATTTTTAGTATGATC
 66874  ACATCATATGTATATTGTAGGATTAGATGCAGATCTTAGAGCATATTTCCTATCTGCACT
 66934  AATGATTATTGCAATTCCAACAGGAATTAAAATTTTCTCATGATT
;     G-cox1-E3 ==> end
;     G-cox1-I3 ==> start /group=IB (3.51e-40)
 66979  a
;     G-cox1-I3-orf297 ==> start /first_aa=M /note=LAGLIDADG ;; evalue:1.6e-10
 66980  ataaatccctttagcaaggataaaaataaaaagttgatcagaaattatcaaaaaaaaaat
 67040  aataataatataataaaaacatatttaaataataataatataattatatctgatatttat
 67100  aaaggtaatttatatgatatttatccaagatcaaatagaaattatattcaaccaaataat
 67160  attaataaagaattagtagtatatggttataatttagaatcttgtgttggtatacctata
 67220  tatactaatattgtaaaacatatagtaggtattcctaataatattttatatattataaca
 67280  ggtattttattaacagatggttgaattgattatctatctaaaaaaaatttagataaaaaa
 67340  acaattatagaaattaattgtagatttagattaaaacaatcaataattcatagtgaatat
 67400  ttaatatatgtatttatattattatcacattattgtataagttatcctaaaataaaaatt
 67460  actaaagttaaaggtaaatcatataatcaattagaattttatactagatcattaccatgt
 67520  tttactattttaagatatatattttataatggtagagtaaaaattgtacctaataattta
 67580  tatgatttattaaattatgaatctttagctcatataattatatgtgatggttcatttata
 67640  aaaagtggaggtttatatttaaatttacaatcttttctaattaaagaattaatttttatt
 67700  ataaatattttaaaaattaaatttaatttaaattgtctattacataaatctataaataaa
 67760  tatcttatttatataagagtagaatctgttaaaagattattttctataatttataaatat
 67820  attttaccttctataagatataaatttgatattatattatgacaaaaaatataa
;     G-cox1-I3-orf297 ==> end
 67874  tatgattaattaattaatttatttattatttacttttttgatatatatagaggcaaattc
 67934  gaggaaaaccatataattagaataagtaataattatatgacaaccgtcgaactaaatcat
 67994  attcaagaaattaatatgtaaaagcgtagagattagacgcctctggttatctaagtaata
 68054  tatatatatatattatatgataacataaggtataatccaatgagatcagtaatgatttta
 68114  aaacaataattttgttttaagtattaataataatattaatattcgacctcttaattgagg
 68174  atattataatcataattttttatattataatataaaatttaactagctagataatattat
 68234  ataaaaataatattatataaattaattaaaataatttttattaattgaaactgaaatgtt
 68294  ttaaagttaaattaaag
;     G-cox1-I3 ==> end
;     G-cox1-E4 ==> start
 68311  GGCTCTAATCTATGGTGGTTCAATTAGATTAGCACTACCTATGTTATATGCAATTGCATT
 68371  CTTATTCTTATTCACTATGGGTGGTTTAACTGGTGTTGCCTTAGCTAACGCCTCATTAGA
 68431  TGTAGCATTCCACGAT
;     G-cox1-E4 ==> end
;     G-cox1-I4 ==> start /group=I(derived) (8.34e-10)
 68447  ataaaaaataaataaataagtgtcgtgtataaaattcactaaaataatatataataataa
 68507  atacataaaaataaaataataaaaattaatatattttattattaattatatatttttata
 68567  taataaaaaaaaatattattaaatattattggttatatattattaattaattatttaaat
 68627  aatatattactcctttcggagtttatatttatataagtgttcattaataataatatatag
 68687  ctaacggggaaactcttatataatattatatatatataataaataagacaatcccgtgat
 68747  aactttaatatatatatattaaagtattgtagagactaaacgtgaatgattttaatattt
 68807  ttctccgtgggacccaatccggtgaataacaggattggcgtccgcgggggttatataatt
 68867  ttaaaattaagagatagtccaatcttatatgtaaatataagttaataaaagaaaaaaaat
 68927  aatattattttgacttattat
;     G-cox1-I4-orf355 ==> start /note=LAGLIDADG ;; evalue:6.8e-28
 68948  atattattattaataaattttattaataatagtaaattaattataattttatttaattta
 69008  atattaaattttcaattaatatataaagatattaaaaatttatatgaattaattatcaat
 69068  aattatattaatattttaaataaatattttattaatattgataaagataaaattaataaa
 69128  ttaagatttttagataattatactgaagaagaaaaaggttattatttatctggattattt
 69188  gaaggagatggtaatatttatacgagatgtttttcaattactttttctttagaagatgtt
 69248  ttattagctaattatttatgtctttattttaaaattggtcatattacagctaaatataat
 69308  tctaataaagaattaacagctgttaaatgaaatattataaaaataaaagaacaagaaatt
 69368  tttataaattatattaatggcaaattattaacatataaaagatatgatcaatattataaa
 69428  tataattttaataatcgtttaaatattaaattattaaaacctaaagaatttaatttacta
 69488  ttaaatccttgattaacaggttttaatgatgctgatggttatttttatctaggttttcaa
 69548  aatcataaaaatagtcaatgattaaaatttcatttagaattatcacaaaaagatagttat
 69608  attttagtccggcccgccccgcgggggacggaccccaaaggagatactattaaaaaatat
 69668  tttaaacttggtggtattttaaaaagaaattataaatctaatactacagcttatatttat
 69728  aaagctcaatcacctaaagctataaaaccttttattgaatattttaataaatatcaacct
 69788  ttaagccttagaagatataaacaatatttattattaaatattgcttacttattaaaaatt
 69848  aataaattacatatgttacctaattctttattaatattaaaagaattaatattattacag
 69908  agtgttaaaaatatatctttagatataaaaaatgaattaaataataaagttaaaattatt
 69968  attaataaactttattataataatactaataatgataatattaaatag
;     G-cox1-I4-orf355 ==> end
 70016  taaattataaagtattaattaaataatattctttttttttatg
;     G-cox1-I4 ==> end
;     G-cox1-E5 ==> start
 70059  ACTTACTACGTGGTGGGACATTTTC
;     G-cox1-E5 ==> end
;     G-cox1-I5 ==> start /group=II (1.75e-19)
 70084  gtgcggtctgaaagttatcataaataatatttaccaaaaaaaaataatggataaattata
 70144  tttttatcaatataagtctaattacaagtgtattaaaatggtaacataaatatgctaagc
 70204  tgtaatgacaaaagtattcatattcttgacagtttatataaaagatgaagaagctttgac
 70264  tgatctaatatgctcaacgaaagtgaatcaaatgttataaaattactaacaccactaatt
 70324  gaaaacctgtctgatattcaattataatttattattattatataataataaaaaatggtt
 70384  gatgttatgtattggaaatgaacatacgataaatcatataaccattagtaatataatttg
 70444  agagctaagttagatatttacgtatttatgataaaacagaataaaccctataaattatta
 70504  ttattatttttataataataccaatatatattatttaatttattattttttttttatttt
 70564  taagaaatataaataaaaataataagctattaattaattaattataaatcataaataatt
 70624  attggattaagaaatataatatttttatagaaattttctttatatttagagggtaaaaga
 70684  ttgtataaaaagctaatgccatattgtaatgatatggataagaattattattctaagatg
 70744  aaaatctgctaacttatactataggtgatatgcctatcttatttatatatatatatatta
 70804  ttattattaaataaagataggaggtttatatatatatatatatatatatatataactgat
 70864  aaatatttattatatttatttttaataaatattgaaaatatattgcgtgagccgtatgcg
 70924  atgaaagtcgcacgtacggttcttaccgggggaaaacttgtaaaggtctacctatcggaa
 70984  t
;     G-cox1-I5 ==> end
;     G-cox1-E6 ==> start
 70985  ACTATGTATTATCAATGGGTGCTATTTTCTCTTTATTTGCAGGATACTATTATTGAAGTC
 71045  CTCAAATTTTAGGTTTAAACTATAATGAAAAATTAGCTCAAATTCAATTCTGATTAATTT
 71105  TCATTGGGGCTAATGTTATTTTCTTCCCAATGCATTTCTTAGGTATTAATGGTATGCCTA
 71165  GAAGAATTCCTGATTATCCTGACGCTTTCGCAGGATGAAATTATGTCGCTTCTATTGGTT
 71225  CATTCATTGCACTATTATCATTATTCTTATTTATTTATATTTTATATGATCAATTAGTTA
 71285  ATGGATTAAATAATAAAGTTAATAATAAATCAGTTATTTATTCTAAAGCACCCGATTTTG
 71345  TAGAATCTAATATTATCTTTAATTTTAATACAGTTAAATCTTCATCTATTGAATTCTTAT
 71405  TAACTTCTCCACCAGCTGTACACTCATTTAATACACCAGCTGTACAATCTTAA
;     G-cox1-E6 ==> end
;     G-cox1 ==> end
 71458  GTTATATATATAAATAAAATTTTATATTATATAAAAATTAAAATATATATGTTATATTTT
 71518  AACTTAAATAAATATTTAAATAATATTCTTATAAAAATAAAAAATAAAAAAATATATATA
 71578  AAATATATTAATATTTTTTATAATATATATTAATATAATCCTATTATTTTTTATAATATC
 71638  AAATAATGATAATATATATCATTAATATAAATAATATTTATGATTATTTTTTTTTATAAT
 71698  ATATTATTATTTTATTATATTCATTAATATTATATAATTATTAAATATATATATATATTA
 71758  TAATATAATATAATATAATAGAATAGAATTTAACCCCCGTGGGCACCCAGTGAATAACAC
 71818  AACGGGATTGTAATGTAATGCGCCCGCGGGGAATTTATTAATTTATTTATAATATATTAT
 71878  TATTTTATTAAATTATTATTATTGTATAATAATATTATATGAAATTGATATTTTTATTTA
 71938  TATTAAACAATATTTTTATATTATAATAAAGACTATTAATATTATTTATTATTTCTAAAT
 71998  ATATAATAGTTTCCACACCCTACGAGGTGAAGGAGTATAATATGTATTATTATATATTAA
 72058  TATTTTATAAAATATAATTATAATATTTAATATTATTTTCATAATTTATTAATAAAAATA
 72118  GTCCCCACCTTCAGTGGGATGAAGGATAAATTAATATTTTTAATTATATTATAGTTATCT
 72178  TTATTATATATATATATATATATAATTAAAGGTAGATATTAATAAAAAAAAGTATCACTT
 72238  ATTAAATTAATATACCATATATTATATTATATTAATAATAAGAATTAAATAATAATATTT
 72298  TTTATAATAAATATAGGATATAAATATATTATGAATATATTAAAAATATATTTTTATTTT
 72358  ACATATAATTATTTATAATATTAATATACTATGTAAATATTAAATAATCTTTTTAATAAT
 72418  TTATTTTTTATTAAAATAAATATTTACATTTGATAATATTTATATTATGTCAGTTATTTT
 72478  ATATTAATGTTTAATCTATTATAATATTTTTATTTTATAAAATATATATATTTATTAATA
 72538  AATATATATATGATTTTATAATATTATATATTTTATTTATTTATTTATAATGATTTATTA
 72598  TTATATATATTTATTATATATTTTTATTATAATATTTTTATATATCTTTATAATTAAAAT
 72658  ATAAAAAGTACCCTTCAAGGATATCTTAAAGGAGTATAAGATATATAAATTAATTGTAAT
 72718  TATAAATAATAAGAATTATATATTATTAAAATAATTATATTATTATTATTATATAAATAT
 72778  TATATAATAAAAATTAACATTTAAATAAAAAAGTATTTCATTAAATATTTATAAAATTAT
 72838  TATAATGTTGTTATTAATCTTATAAAAAGTATATAAAA
;     G-atp8 ==> start ;; mfannot: alternative ATG start pos 72870
 72876  ATGCCACAATTAGTTCCATTTTATTTTATGAATCAATTAACATATGGTTTCTTATTAATG
 72936  ATTCTATTATTAATTTTATTTTCACAATTCTTTTTACCTATAATTTTAAGATTATATGTA
 72996  TCTAGATTATTTATTTCTAAATTATAA
;     G-atp8 ==> end
 73023  TATATATTATTAATTTATTTATTCAATATAAATATAATTAAATTATTATATAATATCTAT
 73083  AAACATAATTAAATCCGATTATATTATTAATTGATTTGATTCCACTGTTTAAAATATTAA
 73143  TATTTATTTTAATAAAATATCCAATAATTTATATATTTATATATTTATATATTTATATAT
 73203  TTATATTAATTTAAATATAATTTAATTTAATTGTATTATATTATTTATTAGATAATGTTT
 73263  ATCTTATAATGAAATAACAATATTATATATTATTATAATATATTAATATTAGTTCCCACC
 73323  CTACGTAAGGGAACCCTATAGGAGAAATAAAATATTAATAAGAATTATATATTATATATT
 73383  ATATAACAAATAATTAAATCTCTTTCTTTACTATCAATAAATTATTATTATTAATTATTT
 73443  ATTATTTATTATTAATAAATAGTAGATGGAAAATTATTATTATTATTTAACCCCCGTGGG
 73503  CACCCAGTGAACAATGGGATTGTAATGCGCCCGCGGGGGATTTATTTATTTATTATTAAT
 73563  AATATCAAAAATGATAATAGTTTTGTCCGCTGTTGATGGGTGGGATAATAATAATAGATA
 73623  TAAAGGAGGTGATTATTTATAAAGTTTATAAATAATTTTATAAAATTCATATATTAATAA
 73683  AAATTATTAAATACAAATATTATATATATATAATTGATTATATATATATTATATAATAAT
 73743  TAATTTTATCTTTATATATATATATATTAATTTATATATTTTATATATATATATTTATAT
 73803  TATATATTAATTATATAAATATATAATATAATTTTAAAGATTATTATGATTAATTATTTA
 73863  TAAGTTATAGTTTTATAAATTTATATTTATT
```
