## Supplemental Code for "Hybridization drives mitochondrial DNA degeneration and metabolic shift in a species with biparental mitochondrial inheritance": LL2011_004.nanopolish.pilon.fasta.new.tbl

```
>Feature C_0 Table1
1	780	gene
			gene	atp6
1	780	CDS
			product	ATP synthase F0 subunit a
			protein_id	lcl| G-atp6
			EC_number	3.6.3.14
5864	5935	gene
			gene	trnE(ttc)
5864	5935	tRNA
			product	Glutamate
			protein_id	lcl| G-trnE
			anticodon	(pos:5897..5899,aa:e)
7688	8770	gene
			gene	orf360
7688	8770	CDS
			product	hypothetical protein
			protein_id	lcl| G-orf360
			note	LAGLIDADG
			transl_except	(pos:7688..7690, aa : N)
7181	9734	gene
			gene	cob
7181	7686	CDS
9083	9734
			product	apocytochrome b
			protein_id	lcl| G-cob
			EC_number	1.10.2.2
7181	7686	exon
			number	1
9083	9734	exon
			number	2
7687	9082	intron
			number	1
			note	Group IB(3')
12388	12627	gene
			gene	atp9
12388	12627	CDS
			product	ATP synthase F0 subunit c
			protein_id	lcl| G-atp9
			EC_number	3.6.3.14
13590	13676	gene
			gene	trnS(tga)
13590	13676	tRNA
			product	transfer RNA Serine
			protein_id	lcl| G-trnS
			anticodon	(pos:13624..13626,aa:s)
14420	15610	gene
			gene	rps3
14420	15610	CDS
			product	ribosomal protein S3
			protein_id	lcl| G-rps3
27455	27527	gene
			gene	trnT(tgt)
27455	27527	tRNA
			product	transfer RNA Threonine
			protein_id	lcl| G-trnT
			anticodon	(pos:27488..27490,aa:t)
28118	28190	gene
			gene	trnC(gca)
28118	28190	tRNA
			product	transfer RNA Cysteine
			protein_id	lcl| G-trnC
			anticodon	(pos:28151..28153,aa:c)
28334	28405	gene
			gene	trnH(gtg)
28334	28405	tRNA
			product	transfer RNA Histidine
			protein_id	lcl| G-trnH
			anticodon	(pos:28367..28369,aa:h)
29135	29216	gene
			gene	trnL(taa)
29135	29216	tRNA
			product	transfer RNA Leucine
			protein_id	lcl| G-trnL
			anticodon	(pos:29169..29171,aa:l)
29243	29315	gene
			gene	trnQ(ttg)
29243	29315	tRNA
			product	transfer RNA Glutamine
			protein_id	lcl| G-trnQ
			anticodon	(pos:29276..29278,aa:q)
30160	30231	gene
			gene	trnK(ttt)
30160	30231	tRNA
			product	transfer RNA Lysine
			protein_id	lcl| G-trnK
			anticodon	(pos:30192..30194,aa:k)
30384	30456	gene
			gene	trnR(tct)
30384	30456	tRNA
			product	transfer RNA Arginine
			protein_id	lcl| G-trnR
			anticodon	(pos:30417..30419,aa:r)
30619	30690	gene
			gene	trnG(tcc)
30619	30690	tRNA
			product	transfer RNA Glycine
			protein_id	lcl| G-trnG
			anticodon	(pos:30652..30654,aa:g)
31646	31717	gene
			gene	trnD(gtc)
31646	31717	tRNA
			product	Aspartate
			protein_id	lcl| G-trnD
			anticodon	(pos:31678..31680,aa:d)
32741	32823	gene
			gene	trnS(gct)
32741	32823	tRNA
			product	transfer RNA Serine
			protein_id	lcl| G-trnS
			anticodon	(pos:32773..32775,aa:s)
32827	32898	gene
			gene	trnR(acg)
32827	32898	tRNA
			product	transfer RNA Arginine
			protein_id	lcl| G-trnR
			anticodon	(pos:32860..32862,aa:r)
33511	33583	gene
			gene	trnA(tgc)
33511	33583	tRNA
			product	transfer RNA Alanine
			protein_id	lcl| G-trnA
			anticodon	(pos:33545..33547,aa:a)
33892	33964	gene
			gene	trnI(gat)
33892	33964	tRNA
			product	transfer RNA Isoleucine
			protein_id	lcl| G-trnI
			anticodon	(pos:33926..33928,aa:i)
34505	34589	gene
			gene	trnY(gta)
34505	34589	tRNA
			product	transfer RNA Tyrosine
			protein_id	lcl| G-trnY
			anticodon	(pos:34541..34543,aa:y)
35175	35246	gene
			gene	trnN(gtt)
35175	35246	tRNA
			product	transfer RNA Asparagine
			protein_id	lcl| G-trnN
			anticodon	(pos:35208..35210,aa:n)
36749	36822	gene
			gene	trnM(cat)
			note	copy 1
36749	36822	tRNA
			product	transfer RNA Methionine
			protein_id	lcl| G-trnM_1
			anticodon	(pos:36783..36785,aa:m)
37823	38578	gene
			gene	cox2
37823	38578	CDS
			product	cytochrome c oxidase subunit 2
			protein_id	lcl| G-cox2
			EC_number	1.9.3.1
38827	39000	gene
			gene	orf57
38827	39000	CDS
			product	hypothetical protein
			protein_id	lcl| G-orf57
			note	LAGLIDADG
39004	39981	gene
			gene	orf325
			note	copy 1
39004	39981	CDS
			product	hypothetical protein
			protein_id	lcl| G-orf325_1
			note	LAGLIDADG
41468	41539	gene
			gene	trnF(gaa)
41468	41539	tRNA
			product	transfer RNA Phenylalanine
			protein_id	lcl| G-trnF
			anticodon	(pos:41500..41502,aa:f)
42099	42028	gene
			gene	trnT(ttag)
42099	42028	tRNA
			product	transfer RNA Threonine
			protein_id	lcl| G-trnT
42428	42500	gene
			gene	trnV(tac)
42428	42500	tRNA
			product	transfer RNA Valine
			protein_id	lcl| G-trnV
			anticodon	(pos:42461..42463,aa:v)
43197	44006	gene
			gene	cox3
43197	44006	CDS
			product	cytochrome c oxidase subunit 3
			protein_id	lcl| G-cox3
			EC_number	1.9.3.1
43877	44854	gene
			gene	orf325
			note	copy 2
43877	44854	CDS
			product	hypothetical protein
			protein_id	lcl| G-orf325_2
			note	LAGLIDADG
49158	49230	gene
			gene	trnM(cat)
			note	copy 2
49158	49230	tRNA
			product	transfer RNA Methionine
			protein_id	lcl| G-trnM_2
			anticodon	(pos:49192..49194,aa:m)
49488	49854	gene
			gene	rnpB
49488	49854	RNA
			product	ribonuclease P RNA
			protein_id	lcl| G-rnpB
50683	50754	gene
			gene	trnP(tgg)
50683	50754	tRNA
			product	transfer RNA Proline
			protein_id	lcl| G-trnP
			anticodon	(pos:50715..50717,aa:p)
55846	57443	gene
			gene	rns
55846	57443	rRNA
			product	small subunit ribosomal RNA
			protein_id	lcl| G-rns
58641	58711	gene
			gene	trnW(tca)
58641	58711	tRNA
			product	transfer RNA Tryptophan
			protein_id	lcl| G-trnW
			anticodon	(pos:58673..58675,aa:w)
63057	65390	gene
			gene	orf777
63057	65390	CDS
			product	hypothetical protein
			protein_id	lcl| G-orf777
			transl_except	(pos:63057..63059, aa : A)
66980	67873	gene
			gene	orf297
66980	67873	CDS
			product	hypothetical protein
			protein_id	lcl| G-orf297
			note	LAGLIDADG
			transl_except	(pos:66980..66982, aa : M)
68948	70015	gene
			gene	orf355
68948	70015	CDS
			product	hypothetical protein
			protein_id	lcl| G-orf355
			note	LAGLIDADG
62886	71457	gene
			gene	cox1
62886	63054	CDS
65503	65719
66394	66978
68311	68446
70059	70083
70985	71457
			product	cytochrome c oxidase subunit 1
			protein_id	lcl| G-cox1
			EC_number	1.9.3.1
62886	63054	exon
			number	1
65503	65719	exon
			number	2
66394	66978	exon
			number	3
68311	68446	exon
			number	4
70059	70083	exon
			number	5
70985	71457	exon
			number	6
63055	65502	intron
			number	1
			note	Group II
65720	66393	intron
			number	2
			note	Group IB(3')
66979	68310	intron
			number	3
			note	Group IB
68447	70058	intron
			number	4
			note	Group I(derived)
70084	70984	intron
			number	5
			note	Group II
72876	73022	gene
			gene	atp8
72876	73022	CDS
			product	ATP synthase F0 subunit 8
			protein_id	lcl| G-atp8
			EC_number	3.6.3.14
```
