## Supplemental Code for "Hybridization drives mitochondrial DNA degeneration and metabolic shift in a species with biparental mitochondrial inheritance": LL2011_009.mt_genome.gff

```
##gff-version 3
##sequence-region 1 73862
LL2011_009.mt_genome	mfannot	gene	1	780	.	+	0	ID=ATP6;Name=ATP6;transl_table=3;gene=ATP6
LL2011_009.mt_genome	mfannot	tRNA	5863	5934	.	+	.	ID=tE(UUC)Q;Name=tE(UUC)Q;transl_table=3;gene=tE(UUC)Q
LL2011_009.mt_genome	mfannot	gene	7183	9736	.	+	0	ID=COB;Name=COB;transl_table=3;gene=COB
LL2011_009.mt_genome	mfannot	exon	7183	7688	.	+	0	ID=cob-E1;Name=cob-E1;transl_table=3;gene=cob-E1
LL2011_009.mt_genome	mfannot	intron	7689	9084	.	+	0	ID=cob-I3;Name=cob-I3;transl_table=3;gene=cob-I3
LL2011_009.mt_genome	mfannot	orf	7690	8772	.	+	0	ID=cob-I3 ORF;Name=cob-I3 ORF;transl_table=3;gene=cob-I3 ORF
LL2011_009.mt_genome	mfannot	exon	9085	9736	.	+	0	ID=cob-E2;Name=cob-E2;transl_table=3;gene=cob-E2
LL2011_009.mt_genome	mfannot	gene	12392	12631	.	+	0	ID=VAR1;Name=VAR1;transl_table=3;gene=VAR1
LL2011_009.mt_genome	mfannot	tRNA	13600	13686	.	+	.	ID=tS(UGA)Q;Name=tS(UGA)Q;transl_table=3;gene=tS(UGA)Q
LL2011_009.mt_genome	mfannot	gene	14449	15636	.	+	0	ID=RPS3;Name=RPS3;transl_table=3;gene=RPS3
LL2011_009.mt_genome	blastn	rna	22205	25831	.	+	.	ID=21S rRNA;Name=21S rRNA;transl_table=3;gene=21S rRNA
LL2011_009.mt_genome	blastn	rna_exon	22205	24888	.	+	.	ID=rnl-e1;Name=rnl-e1;transl_table=3;gene=rnl-e1
LL2011_009.mt_genome	blastn	intron	24889	25281	.	+	.	ID=omega;Name=omega;transl_table=3;gene=omega
LL2011_009.mt_genome	blastn	rna_exon	25282	25831	.	+	.	ID=rnl-e2;Name=rnl-e2;transl_table=3;gene=rnl-e2
LL2011_009.mt_genome	mfannot	tRNA	27412	27484	.	+	.	ID=tT(UGU)Q;Name=tT(UGU)Q;transl_table=3;gene=tT(UGU)Q
LL2011_009.mt_genome	mfannot	tRNA	28077	28149	.	+	.	ID=tC(GCA)Q;Name=tC(GCA)Q;transl_table=3;gene=tC(GCA)Q
LL2011_009.mt_genome	mfannot	tRNA	28293	28364	.	+	.	ID=tH(GUG)Q;Name=tH(GUG)Q;transl_table=3;gene=tH(GUG)Q
LL2011_009.mt_genome	mfannot	tRNA	29094	29175	.	+	.	ID=tL(UAA)Q;Name=tL(UAA)Q;transl_table=3;gene=tL(UAA)Q
LL2011_009.mt_genome	mfannot	tRNA	29202	29274	.	+	.	ID=tQ(UUG)Q;Name=tQ(UUG)Q;transl_table=3;gene=tQ(UUG)Q
LL2011_009.mt_genome	mfannot	tRNA	30138	30209	.	+	.	ID=tK(UUU)Q;Name=tK(UUU)Q;transl_table=3;gene=tK(UUU)Q
LL2011_009.mt_genome	mfannot	tRNA	30362	30434	.	+	.	ID=tR(UCU)Q;Name=tR(UCU)Q;transl_table=3;gene=tR(UCU)Q
LL2011_009.mt_genome	mfannot	tRNA	30597	30668	.	+	.	ID=tG(UCC)Q;Name=tG(UCC)Q;transl_table=3;gene=tG(UCC)Q
LL2011_009.mt_genome	mfannot	tRNA	31624	31695	.	+	.	ID=tD(GUC)Q;Name=tD(GUC)Q;transl_table=3;gene=tD(GUC)Q
LL2011_009.mt_genome	mfannot	tRNA	32716	32798	.	+	.	ID=tS(GCU)Q;Name=tS(GCU)Q;transl_table=3;gene=tS(GCU)Q
LL2011_009.mt_genome	mfannot	tRNA	32802	32873	.	+	.	ID=tR(ACG)Q;Name=tR(ACG)Q;transl_table=3;gene=tR(ACG)Q
LL2011_009.mt_genome	mfannot	tRNA	33486	33558	.	+	.	ID=tA(UGC)Q;Name=tA(UGC)Q;transl_table=3;gene=tA(UGC)Q
LL2011_009.mt_genome	mfannot	tRNA	33867	33939	.	+	.	ID=tI(GAU)Q;Name=tI(GAU)Q;transl_table=3;gene=tI(GAU)Q
LL2011_009.mt_genome	mfannot	tRNA	34473	34557	.	+	.	ID=tY(GUA)Q;Name=tY(GUA)Q;transl_table=3;gene=tY(GUA)Q
LL2011_009.mt_genome	mfannot	tRNA	35148	35219	.	+	.	ID=tN(GUU)Q;Name=tN(GUU)Q;transl_table=3;gene=tN(GUU)Q
LL2011_009.mt_genome	mfannot	tRNA	36722	36795	.	+	.	ID=tM(CAU)Q;Name=tM(CAU)Q;transl_table=3;gene=tM(CAU)Q
LL2011_009.mt_genome	mfannot	gene	37796	38551	.	+	0	ID=COX2;Name=COX2;transl_table=3;gene=COX2
LL2011_009.mt_genome	blastn	orf	38533	39989	.	+	.	ID=ORF1;Name=ORF1;transl_table=3;gene=ORF1
LL2011_009.mt_genome	mfannot	tRNA	41440	41511	.	+	.	ID=tF(GAA)Q;Name=tF(GAA)Q;transl_table=3;gene=tF(GAA)Q
LL2011_009.mt_genome	mfannot	tRNA	42000	42071	.	-	.	ID=tT(UUAG)Q;Name=tT(UUAG)Q;transl_table=3;gene=tT(UUAG)Q
LL2011_009.mt_genome	mfannot	tRNA	42400	42472	.	+	.	ID=tV(UAC)Q;Name=tV(UAC)Q;transl_table=3;gene=tV(UAC)Q
LL2011_009.mt_genome	mfannot	gene	43168	43977	.	+	0	ID=COX3;Name=COX3;transl_table=3;gene=COX3
LL2011_009.mt_genome	mfannot	orf	43848	44825	.	+	0	ID=COX3 ORF;Name=COX3 ORF;transl_table=3;gene=COX3 ORF
LL2011_009.mt_genome	mfannot	tRNA	49140	49212	.	+	.	ID=tM(CAU)Q;Name=tM(CAU)Q;transl_table=3;gene=tM(CAU)Q
LL2011_009.mt_genome	mfannot	rna	49470	49836	.	+	0	ID=RPM1;Name=RPM1;transl_table=3;gene=RPM1
LL2011_009.mt_genome	mfannot	tRNA	50660	50731	.	+	.	ID=tP(UGG)Q;Name=tP(UGG)Q;transl_table=3;gene=tP(UGG)Q
LL2011_009.mt_genome	mfannot	rna	55816	57413	.	+	.	ID=15S rRNA;Name=15S rRNA;transl_table=3;gene=15S rRNA
LL2011_009.mt_genome	mfannot	tRNA	58612	58682	.	+	.	ID=tW(UCA)Q;Name=tW(UCA)Q;transl_table=3;gene=tW(UCA)Q
LL2011_009.mt_genome	mfannot	gene	62857	71427	.	+	0	ID=COX1;Name=COX1;transl_table=3;gene=COX1
LL2011_009.mt_genome	mfannot	exon	62857	63025	.	+	0	ID=cox1-E1;Name=cox1-E1;transl_table=3;gene=cox1-E1
LL2011_009.mt_genome	mfannot	intron	63026	65473	.	+	0	ID=cox1-I1;Name=cox1-I1;transl_table=3;gene=cox1-I1
LL2011_009.mt_genome	mfannot	orf	63028	65361	.	+	0	ID=cox1-I1 ORF;Name=cox1-I1 ORF;transl_table=3;gene=cox1-I1 ORF
LL2011_009.mt_genome	mfannot	exon	65474	65690	.	+	0	ID=cox1-E2;Name=cox1-E2;transl_table=3;gene=cox1-E2
LL2011_009.mt_genome	mfannot	intron	65691	66363	.	+	0	ID=cox1-I3beta;Name=cox1-I3beta;transl_table=3;gene=cox1-I3beta
LL2011_009.mt_genome	mfannot	exon	66364	66948	.	+	0	ID=cox1-E3;Name=cox1-E3;transl_table=3;gene=cox1-E3
LL2011_009.mt_genome	mfannot	intron	66949	68280	.	+	0	ID=cox1-I5alpha;Name=cox1-I5alpha;transl_table=3;gene=cox1-I5alpha
LL2011_009.mt_genome	mfannot	orf	66950	67843	.	+	0	ID=cox1-I5alpha ORF;Name=cox1-I5alpha ORF;transl_table=3;gene=cox1-I5alpha ORF
LL2011_009.mt_genome	mfannot	exon	68281	68416	.	+	0	ID=cox1-E4;Name=cox1-E4;transl_table=3;gene=cox1-E4
LL2011_009.mt_genome	mfannot	intron	68417	70029	.	+	0	ID=cox1-I5beta;Name=cox1-I5beta;transl_table=3;gene=cox1-I5beta
LL2011_009.mt_genome	mfannot	orf	68919	69986	.	+	0	ID=cox1-I5beta ORF;Name=cox1-I5beta ORF;transl_table=3;gene=cox1-I5beta ORF
LL2011_009.mt_genome	mfannot	exon	70030	70054	.	+	0	ID=cox1-E5;Name=cox1-E5;transl_table=3;gene=cox1-E5
LL2011_009.mt_genome	mfannot	intron	70055	70954	.	+	0	ID=cox1-I5gamma;Name=cox1-I5gamma;transl_table=3;gene=cox1-I5gamma
LL2011_009.mt_genome	mfannot	exon	70955	71427	.	+	0	ID=cox1-E6;Name=cox1-E6;transl_table=3;gene=cox1-E6
LL2011_009.mt_genome	mfannot	gene	72845	72991	.	+	0	ID=ATP8;Name=ATP8;transl_table=3;gene=ATP8
```
