## Supplemental Code for "Hybridization drives mitochondrial DNA degeneration and metabolic shift in a species with biparental mitochondrial inheritance": LL2011_009.nanopolish.pilon.fasta.new

```
;; Masterfile modified automatically by mfannot version 
;; on Tue Feb  2 15:58:38 2021 by user nbeck on host django
;;    - Gene Totals: 39
;;    - List of genes added:
;;      atp6                 atp8                 atp9                
;;      cob (1 introns)      cox1 (5 introns)     cox2                
;;      cox3                 orf297               orf325              
;;      orf355               orf360               orf57               
;;      orf777               rnpB                 rns                 
;;      rps3                 trnA(ugc)            trnC(gca)           
;;      trnD(guc)            trnE(uuc)            trnF(gaa)           
;;      trnG(ucc)            trnH(gug)            trnI(gau)           
;;      trnK(uuu)            trnL(uaa)            trnM(cau)           
;;      trnN(guu)            trnP(ugg)            trnQ(uug)           
;;      trnR(acg)            trnR(ucu)            trnS(gcu)           
;;      trnS(uga)            trnT(ugu)            trnT(uuag)          
;;      trnV(uac)            trnW(uca)            trnY(gua)           
;;
;; end mfannot
;;


>mt_pilon gc=3
;     G-atp6 ==> start
     1  ATGTTTAATTTATTAAATACATATATTACATCACCATTAGATCAATTTGAGATTAGACTA
    61  TTATTTGGTTTACAATCATCATTTATTGATTTAAGTTGTTTAAATTTAACAACATTTTCA
   121  TTATATACTATTATTGTATTATTAGTTATTACAAGTTTATATCTATTAACTAATAATAAT
   181  AATAAAATTATTGGTTCAAGATGATTAATTTCACAAGAAGCTATTTATGATACTATTATA
   241  AATATGCTTAAAGGTCAAATTGGAGGTAAAAATTGAGGTTTATATTTTCCTATGATTTTT
   301  ACATTATTTATGTTTATTTTTATTGCTAATTTAATTAGTATGATTCCATACTCATTTGCA
   361  TTATCAGCTCATTTAGTATTTATTATCTCTTTAAGTATTGTTATTTGATTAGGTAATACT
   421  ATTTTAGGTTTATATAAACATGGTTGAGTATTCTTTTCATTATTCGTACCTGCTGGTACA
   481  CCATTACCATTAGTACCTTTATTAGTTATTATTGAAACTTTATCTTATATTGCTAGAGCT
   541  ATTTCATTAGGTTTAAGATTAGGTTCTAATATCTTAGCTGGTCATTTATTAATGGTTATT
   601  TTAGGTGGTTTACTATTTAATTTTATGTTAATTAATTTATTTACTTTCGTATTCGGTTTT
   661  GTACCTTTAGCTATAATCTTAGCTATTATAATGTTAGAATTCGCTATTGGTATCATTCAG
   721  GGTTATGTATGAGCTATTTTAACAGCATCATATTTAAAAGATGCAGTATACTTACATTAA
;     G-atp6 ==> end
   781  ATTATAAAATAAAAATATTAATATAAATAATTTATATATGAAATATTAAACTTATAATAA
   841  ATCCAATATATACCTATTCATATCTCTTTTTAATAATATTCTTTTATTTAATATATTTAA
   901  TATATTTAATAATTTTTATTATACTTTTTATTTATATTATATGATTAATACAATATATTA
   961  TTAATCTTACTTACTTTTTATTATTATTTAATCTTTATTTATCCTTCGGAATTTCTATAA
  1021  AATGGGAACTAAAATTTATATTATATATAAATTATTAAAATAAATATAAAATTAATTAGT
  1081  TATTATTAATATTATATATAATATATATATATATTCTTAAAATAATATAAAAAAAAAAGA
  1141  AAGTACTTAATTAATATTATTATAAATAATATTTATTAAAAATAATATAACATAATTTAT
  1201  ATAAAAAAATCATTATTATATCTATATGATATTTTTTATGGTTTATATATCAACTTCAAA
  1261  ACTAATATATTTATTATATTATAATCTTATTTTTATAATATAAATAATATTCATATTTAT
  1321  TTTTATATACAAATAAATACATTTATTTATAATAATTAAAAGAATAAATATTTTATTATA
  1381  ATAGTTATACCTTATTTATTACCCATTATAATAAAATATATAACAATTATAATATATAAT
  1441  TATATTTTTATATAATTATATTAATTTCTTAAAAAATAAAAAATACTTATAGATTCCTAT
  1501  ATTAACTTAAAAACTATTAATATAATTAATATACTTTTTATTATCTTTTATTTTATAATA
  1561  ATTTTATTATTATTAAATATTTATAATGTTATATTTTTTATTTATTAAATATATAAGTAA
  1621  TAGGGGGAGGGGTGGGTGATAATAACCAAACTATTAAATATATATAGAGCATACATTAGA
  1681  TAAAATTTTATAATATAATCAATAAATAATAATTATAAAATAATTAATTATATAATATAA
  1741  ATAATGTATTAACAATATAATAAATAATATAATATAAATATAAACTTAAAAAAAATAATA
  1801  AATTTAATAATATAATAATAGATAAACAAGAAGAAATCCGGGTCCCATAATAAATTATTA
  1861  TTGAAAATAATAATTGGGACCCCCATCTAGAATATAAATATTAATTAATAATATATTATA
  1921  TATAAATATAATAAATTATTTGTATATAAAATATATATAATTTATATATAAATATTTAAA
  1981  TATTATATAAATAAATAGTTATAATAAAAAATTATATAATATAAATAATGTATTAACAAT
  2041  ATAATAAAATTACCGTAGGTATCAACCCCATTGTGTTAATCACCGATTTTATTTTATTTT
  2101  ATTTCATGAGAGAAATAATTTTAATTATCATAAATAAGTTCAATTAATAAGATAATAAAT
  2161  AAAAATAATAAGATATCCGGGTCCCATAATAAATTATTATATAAAATAATAATTGGGACC
  2221  CATACATATAATATAAATAATAATTAATAATTTAATATATATATAAATAATTATATATAT
  2281  ATATATTATAAATAATAAAAATAATAAATATTTTTTTATTAATAATAATTATTAATATTT
  2341  TATTAATATAAACTTTATAATTATTTTATTAAAATTTTATATATTTTTCATAATAATTTT
  2401  ATTTTTTCCTATGGGACAAAACCAAAACCAAAACCAAAACCAACCCGGTTATTAACGGGA
  2461  TTGTAATGCGTCCACGGAGGTTATATAAATTTCTAATATTTATATAAATAATAAATAATA
  2521  TTCATTAGATGTATTATTATATGTAATATAATACAGATAATGTTACCCTCCTTCGGGGTC
  2581  CCCGCTGGAGACGGGAGACTATTGTATATAATTATTAATAAATATACTTATCTATTTATT
  2641  AATAAAATATCTACGCAATACAATCTCGTTATATTAATCACCGAATTGATTCCCTGGGAA
  2701  AGGGATAAATATTAATATTTCATTAATAATTATAATTCTAATTATAATTATAATTATATT
  2761  TTTATAATAATATAATAAGTATTTTATATATAATATAAAAATAATATATAAATAATAAAT
  2821  ATTTTATATAATAATAATAATATATTAATATAATATTATTATTAATGAATATCTATTATT
  2881  ATTAAAATAGATATGAACATCATATTATATTTAATATTTATAAATATAATCCTAAATATA
  2941  ATAATAATTATTATATATTTAATATAATAATTTTATAAAAGTTTATAAATATATAATCTA
  3001  TTTTTATATCTTCTACAATAAGATTATAAATATAAATTTAGTAATAATATTACTTTCAAT
  3061  TAACTATATAATATAATGTAATATGGATAAACATTATCTGTTGTTCATGGGCAATGTTAA
  3121  TCCTCCTTCGGTGTCCCCCCCACCTCCATCGGGGACTATTATATATAATACTTAATAAAT
  3181  ATACTTACATCTTTATATATATATAAAATACTCATGCAATTAATTCAACCCCATTGTGTT
  3241  GTGTTATTAATAAGATATTCCATGAAGAAATATACTTATTTATTATATTAATTTATAAAA
  3301  TATAATTTTAATATAATTTATATATTTATATTAATTTAAATAAAATTATATATTATAATA
  3361  TAGTCTGTTATACTAGAATGGGATAGGTGCCGTAGGAGATATTAATTTTTTAATTAAGAT
  3421  TCATTATTAATAATAATAATAATATATATATATATAAAATATATAAATATATATAAAAAG
  3481  TATAAAAAGTATTTTTAATAATAATATATTAATAAATAAGTAGATATTTATATCTTATTA
  3541  GTAAATCTTTAATGAAAGGAGTCTCCGCCCATTACATTAGGAGGGGACCCCGAAGGAGTA
  3601  ATTATAATTTATTTCATAATAAAATAATTAAGATTATATTTATATATATAAATATAAATA
  3661  TAAATAAATATTAAATAATAATAATAATATATTATATTATAATAATAATATATTAATATA
  3721  ATTTCATTATTAATGAATACTTATTAATTATTATTATTAGATATGAATCTCAGATTATAA
  3781  TTATAATTAAAAATATTAAGATAAAATATATAAATTAATTATAACTTTAAATAAAATAAT
  3841  AATTATTATATATAATAATATATTTAATAAAAGTTTATAAATATATAATTTATTTATTTA
  3901  TTTTCATGGATAAATAAAAAAAAATAATAATAATATTACTTTCAATTAACTATATAATAT
  3961  GGGTTAAACATTATCTATTATTCACTGACAATGTTTAATTCTCCTAAGGGGTCCAATTGG
  4021  ATACGGGGACTATTATATATAATTATTAATAAAATAAATATAAAAATAATAATATTATGA
  4081  TTAATGAAGAGTTTGAAATTTTATTATTCATATCAATGCTTAATTTTTATTTTAATTATT
  4141  AAAAAAAAATTCTTTTAATTTGTAATATATATAAATAAATATATAATTTATATTTTAAAT
  4201  AATTAATATATTATATATATATATATAAATATATATAATTTACTTTTTTATTGATATTTA
  4261  TTTTAATATTTTTTTTACCTATAAAAATTATATTTATTTATTTAATTATATGTTTTTATT
  4321  TATATTAATAAATAATATAATATAAAAAGGGGGGTATATAAATAATATGAATAAAGTATA
  4381  AATATATTAAATATATCATAAATTTAATAAATATTATAATAATTTATAATGATAAGATAT
  4441  CTGGGGTCCATAAATAATAATTATTTTCAATAATAATAGGGACCCCCACTCATCTATTAT
  4501  ATATATATAAATATATAAATTATACCTCCTTTCATAAGGGGTTCCCTTTATTGTTATTAT
  4561  GGGGATCCGGTACTCCTCACCTGAGGATGAACACTTTATTTTATTTTATTTAATTTAATA
  4621  AAGGTGTTTATTATAAATATAAATAAATAATATATATATATATATATATAATTATAATAA
  4681  AAATAATAATATAATATATAACAAAAAATAACTTATTAAATATAATATAAAAATAAAATA
  4741  TAATTTATAATAATAAATATAATTGTTTATATATATTAATATTTAATATATAAGATTTAT
  4801  ATAACCCCTCCTCCGTGGGTGCAATTCAATCCGGTTGTTTACCGGTTTTATTCCTACAAG
  4861  GGGAAAATATTATTTATCTTTATAAAATAATATTATAATAATTTTATTAAGAAATAATAA
  4921  TAATTATTTTTCTTTGTTATTTTATTAGAAATTAATATTACATTAACCGGTGAATAATAT
  4981  AACATTAATATAACATTAATATAACATTAATATAACATTAATATAACATTAATATAACAT
  5041  TAATATAACATTAATATAACATTATGGGGTTGGCACCCTAATTAAATTTAATTTAATTTA
  5101  ATTTAATTAAATTAATTGTGTGGATAAGATTTATAATAATAATTATAATAATTTAATTAA
  5161  TAATGAATATAAAAAAGAATATAATTTATAATAGATTTATATATATATATATATATATTA
  5221  AATAAAATATTTACTTACTTTTTTTTTTTTTTTATTAAATATTAAATATAAAGGTATTTT
  5281  TATTTATAAAAAAGTATATATATATAATAATTATAATTAAATAATTATTTAAATAATTTA
  5341  TAAAAAGGTTTAAAAAGGGTATATAAAAAATTATTATAAGTATATATATATATATAATTA
  5401  TATATAATAATCTATTTATATATATTGGTCTTAATATAATTATAAGATATATTATATAAG
  5461  TAATATATAAAAAATAATATTATAAATATATATATAGATATAAAAATAAGAATAAAATAA
  5521  TTATAATTTAATTTATATATTAATAATAATAAGATAAATATATAAATTATAACTCATTTA
  5581  TTAGGGGGTTACTTTATTGTGGTGACCGAAACTCTTTTTCCCCTTAAACTTTATATCTTT
  5641  ATTTTAATAAAATAAAGGTGTTTATTATAAATATAAATAAAATAAATATATATATATATA
  5701  AAAATATTTAAATAGTTTTAATATATTAATTAAATAGTAATTATAGTTTTAATAAGATTA
  5761  ATAAATGGTAATTATAATTTTATATAGAATAATATATATATATATATATCTAAAAAATAA
  5821  TTATAATTATTATAATAATTATATATATTATTAATAAATATA
;     G-trnE(uuc) ==> start
  5863  GACCTTATCGTCTAATGGTTACGACATCACCTC!TTC!ATGTTGATAATATCGGTTCGAT
  5921  TCCGATTAAGGTTA
;     G-trnE(uuc) ==> end
  5935  TTCATAATAATAAATATTAGTAAAAAGTATATATTTATATATATCATATAAATACATTTT
  5995  AATTATTTAATTGTATTTTTATTTATAAATATATATATATTCATAATAATAATAATAAAT
  6055  ACCGATTATTATTATACTATAATAAAATATATTATATATTTTTTTTATTATAATATTTTA
  6115  AATAAATATTATAATAAGTTATATAATTACCATAATAAAATAATGGTGTAAATAATATTT
  6175  ATGTATAATAATAATAATAATTATTGTTATTAATTAATTCTATAAATTATTATATATTTT
  6235  TATAATAATATATAATATATAATAATATAATTTATATTATCTTTTATTATTTTTTTTTAT
  6295  AATATTATTTTAAATAATAATACAATAAGATTTAATTAATAATGATTTTATAATTATAAT
  6355  GAACATCTTTATAAAGGTATGAATTCCAGGGGGGGGAGATACTCCCAATAGGAATAATAT
  6415  AATTTTATAGAATATAAATTAATAATAATATAAATAACATATTAACAATATATTTTGTTA
  6475  ATATAATAATAATAATAATAACAATTATAATAAATTGTATAAAAATTATTAATATTATAT
  6535  TTATATAATATAATATAATATTAATATTAATATAAACCTTTCATAATATTAATTATATTA
  6595  AATAATAATAATATCATTAATATTAATATAATCATTAATATTATTATTTTATTTTCTTAA
  6655  TAAATATTAATATAGAAATAAGTATTCTATATTTAAATATATAATATATTATATTATTAA
  6715  TTTTATTAATAATATAATAATCCCCAATTCTATCTAGTAGGGTGGGGGAGTGAAGGATAA
  6775  ATTAATAATTTTTAATATTTATATAAATAATGATAATAATATAAATTTAATCCATTAATT
  6835  TATAGATTAAATTAGATTATATAATGAAAGAATGAGAAATACTATTAATAAATTATAATT
  6895  TAAATATAATAAAAATATCCATAAAAAAAATGGTTTATAATTTTATTTTTTATTTCTCAT
  6955  ATTATAATATAATTATATATATAATTATAAGTATATATATATATAATAAGTATTAATTAA
  7015  TAATATATATTTATATATTGTTAATTAATATATATAATATTAAGTAAATAAATTTATCTT
  7075  ACAATTAATAAAATAAAATAAGTCTTCGTCTTTAATGGGACGATGAAAGAGAAATTAATT
  7135  TAATTTTTATTTATTTATTAAATATTTTATAAATAAAAAAGGTAAAGT
;     G-cob ==> start
;     G-cob-E1 ==> start
  7183  ATGGCATTTAGAAAATCAAATGTATATTTAAGTTTAGTGAATAGTTATGTTATTGATTCA
  7243  CCACAACCATCATCAATTAATTATTGATGAAATATGGGTTCATTATTAGGATTATGTTTA
  7303  GTTATTCAAATTTTAACTGGTATTTTTATAGCAATGCATTATTCATCTAATATTGAATTA
  7363  GCTTTTTCATCTGTTGAACATATTATAAGAGATACACATAATGGTTATATTTTAAGATAT
  7423  TTACATGCAAATGGTGCATCATTCTTTTTTATGGTAATGTTTATGCATATGGCTAAAGGT
  7483  TTATATTATGGTTCATATAGATCACCAAGAGTACTATTATGAAATGTAGGTGTAATTATT
  7543  TTCATGTTAACTATTGCTACAGCTTTTTTAGGTTATTGTTGTGTTTATGGACAGATGTCA
  7603  CATTGAGGTGCACTAGTTATTACTAATTTATTTTCAGCAATTCCATTTGTAGGTAATGAT
  7663  ATTGTATCTTGATTATGAGGTGGATT
;     G-cob-E1 ==> end
;     G-cob-I1 ==> start /group=IB(3') (7.70e-05)
  7689  a
;     G-cob-I1-orf360 ==> start /first_aa=N /note=LAGLIDADG ;; evalue:3.4e-56
  7690  aatagagaggatccacattatagtaatataatgttaaataaatctgttttatgctggaac
  7750  atcttcatttgaataatgaactactatattattaaatgatccgcaaacattataattata
  7810  attataatgttttgagggggtatttgaaataaaaataataaagtaaaaatgtttattata
  7870  agaagaaaatcagcagtaataaatattttaaatttgtattttattagaataaaaatatta
  7930  attactcagagactaaatagtagttatttaaatactataattattcatgataagaatcat
  7990  gaattaaatacagataatcctatttatgcttatattgttggtttatttgaaggagatggt
  8050  tgaattactatttctaaaaaaggtaaatatttattatatgaattaggaatagaaataaat
  8110  attagagatattaaattattatataaaattaaaaatattattggagttggtaaaatttct
  8170  attaaaaaaataaaaaataaagatggtactattaaagaaatatgtaaatataatgtaaga
  8230  aataaaaatcatttaataaatattattatccctatttttgataaatatcctatattaaca
  8290  aataaatattatgattatttattttttaaagataatttattaaaagatattaaatattat
  8350  aatgatttacctaaatataaacgtcctataaaatcattatacaacctagaaaatatttta
  8410  aataaaaattatttttcttattgattaattggttttattgaagctgaaggttcttttaat
  8470  atttatactcttaaaaataatattaaactagctagttttgaagtatctcaaactaataat
  8530  ttagaaattattgaagctattaaaatttatttaaaaattagtcaaaatgtatatactaat
  8590  aaagataataattcaagaattactctaaaaagtattagaggtattgaaaatattgtaaaa
  8650  tttataaataaaaatcctataaaattattaggatataaaagattacaatatttattattt
  8710  ttaaaagaattacgtctaatttctaaatataataataatttaaatattcctcaaaattat
  8770  taa
;     G-cob-I1-orf360 ==> end
  8773  tatattataatatttatcgataaatttattttatcaatcaatcaatcaatcaatcaataa
  8833  atatatgacccgccgattaatattgctaagctatattctcgacgggtattataataaata
  8893  attataagcataaaggattaagatatagtccgaacaatataatgatatattgagtatagt
  8953  aagaatataatattacttattaactattacgttatttatcaatccccaccaatataacat
  9013  tgcaatgttgtatcataaaggaggaaaatatatttaatattatatgtaactatcaacatt
  9073  cttttttttttg
;     G-cob-I1 ==> end
;     G-cob-E2 ==> start
  9085  CTCTGTATCTAATCCTCTAATCCAGAGATTTTTTGCATTACATTATTTAGTACCTTTTAT
  9145  TATTGCAGCAATGGTTATTATGCATTTTATGGCATTACATATTCATGGTTCATCTAATCC
  9205  ATTAGGTATTACAGGTAATTTAGATAGAATTCCAATGCATTCATATTTTATTTTTAAAGA
  9265  TTTAGTAACTGTATTCTTATTTATGTTAATTTTAGCATTATTTGTATTCTATTCACCTAA
  9325  TACTTTAGGTCATCCTGATAATTATATTCCTGGTAATCCTTTAGTAACACCAGCATCTAT
  9385  TGTACCTGAATGATACTTATTACCATTCTATGCTATTTTAAGATCTATTCCTGATAAATT
  9445  ATTAGGTGTTATTCTAATGTTTGCAGCTATTTTAGTATTATTAGTTTTACCATTTACTGA
  9505  TAGAAGTGTAGTAAGAGGTAATACTTTTAAAGTATTATCTAAATTCTTCTTCTTTATCTT
  9565  TGTATTCAATTTCGTATTATTAGGACAAATTGGAGCATGTCATGTTGAAGTACCTTATGT
  9625  CTTAATGGGACAAATCGCTACATTTATCTACTTCGCTTATTTCTTAATTATTGTACCTGT
  9685  TATCTCTACTATTGAAAATGTTTTATTCTATATTGGTAGAGTTAATAAATAA
;     G-cob-E2 ==> end
;     G-cob ==> end
  9737  TTTAATAATATATATTATTATTTAATATATTAATAATATAAAATTAATACATAGTACCTA
  9797  ATTATATAATAAAAATATTGATAAAAATACATATATAAAATAAATTATTATTAATAAATA
  9857  AATTTATTTTTTTATTAATAATAATACTTTAATAATATTCTTTTAATAATAATATATCTA
  9917  TCATTTATAAAATTAATAAAAAAAATAAATATAAAATATAAAATAAAACCTCTACAAATG
  9977  TAATTCAACCCTGTTGTGTTATTAACCGGATTTATACCCATGAGGAAAATAAATTATAAA
 10037  AATAATTATAAATTTTTATAAAATATCTATTATTTATTCAATTCTATAATACATAAAATA
 10097  ATATTTATTCTTATAAAAATAAATAAATAAATTAATTAATTAATAAATATAAATTAATTA
 10157  ATTAATAATGAAATAATATATTTATTAAATTAAATTAATATAAACCAATTAATAATATAA
 10217  TATAATATAATATAATATAATATAATATAATATAATATAACTAAATTGAATTATAACCTA
 10277  CCCAATATCCTATCCCACTATTTTACCATATAATAATAAAATATATATTATTATTTAATA
 10337  TATTATAAATTTATTAATTATTATTATCATTATTATTCTTTATTTAATATAATCTCATTT
 10397  TTTATTTATTACAAATATAAAAGTATTCATTAAATATAAAATTAAATATAAAGTTCTTTA
 10457  TATATATTAATGATTATAACTATTGATAATAAATAAATTACTTTAAAATTAATTATCATA
 10517  AATGCATAAACTATTAATAATTAATTTTTAATTTATAATTATTAATTATTTATATATATA
 10577  TATATATATTTTATTAATATCTAATAAATATTTTAATTAATTGTAATTAATTAATATTAT
 10637  AATAATTATTTATATATATATTTATTTATTTTATTTATTTATTATAAATAATAAATAATA
 10697  ATATCATAGATATATTATATATATTATTAATTTATTAATTAACACCTTATTTTAATAAAG
 10757  ATATAAATTTTATCGATAGTAGTATTAATAAATATTTTATTATAATAAGTTTAAATAAGT
 10817  TATGATTTTTGATAAGTATTGTTATATTTTTTATTTTACCAAATATATAAGTAATAGGGG
 10877  GAGGGGGTGGGTGATAATAACCAAACTATTAAATATATATAGAGCATACATTAGTTAATA
 10937  TTTAATAATATAACTAATATATAATAATTATAATATAATTAATTATATAATATAAATAAA
 10997  GGTATTAACAATATAATAAATTGAATAAAATAGATTATAATATTAAATAAAAACTAAATA
 11057  AAGAATATAATAAATGATAAACAAGAAGATATCCGGGTCCCATAATAAATTATTATTGAA
 11117  AATAATAATTGGGACCCCCACATTAAATATAAAATAATAATTAATAATATATTATATATA
 11177  TTAATATATAATAATATTATTAAAATATAAATTATATCATAAAAATAAAATATATATATA
 11237  TATTTTTAATAAATATTAATATATAATAAATTATGAAAAAATATTTATTTCATAAAAATA
 11297  AAATTTCCTTATAGATAAATAAAAGATAAATAAGGAATAAATTCCATGAGAAGTATATAA
 11357  TTATGATAATGATTATATTTTTATTTATAATAATAATAATAAATCATAATATTAATTCTT
 11417  TAATATTTTATAAATTATCATTATTTATATATTTATATATATATAATATAATATAAACAT
 11477  TTAAAAATTATATTCTTTTTATAATTTTTTTTAATAATAAAATAATACATATTAATTAAA
 11537  TATTATAATTTCCTACTTCTATCGAAATTATTCCCTTTTTATAAACTATTAAATTTTATA
 11597  TAAATATAAATATAATATATGGTAAATTTATTTACAATAAAATATATTATATATTTAATA
 11657  TTTTTATTATTATTACCTTTTTTATTATATTTTAATATATAATAAATAAAGATAATTATA
 11717  TTTAACCCCCGTGGGACCAACCAACCCGGTGAACAACACAACGGGGTTGTAATGCGCCCG
 11777  CAGGGGATTTATTTATTTATTATAATAATATTTCATATTATAAATTATTATTACTTTTTT
 11837  TTTAGTATTTATATTTTAATAAATATAAATATAAGGTATTCATTAAATTATTTATATAAT
 11897  TTAAATAATAATATTAGTATATAAATATTTATATAAGTAATATATATAGTTTATGATATT
 11957  TATATCATAATTATAATAATAATTATATAAATCTTATACACATTTATATAAAAGTATATA
 12017  TATATATATATTATTAATATAATAATTATTAAAATAAATAAAATTTATTAATTTTATTTT
 12077  TTATCTTCTTTCTTTCTTTCTTTTTTTTTATTTCTTTTTTAATAAATAATAATATAATAT
 12137  AATTTATAATATTATTACCATAAAAAGTATATTATGTATATATTATAATATATAAAAGGG
 12197  GGAGGTATGGTAGATAATAAGTAATGAATAATTATTTTATTATTATAAAAATAAGTGTAT
 12257  TAAAAATAATAAATAATAATATTAATATGTTAATTATATATAATAAATTATTAATATATA
 12317  ATTATATATATATATATAAATAATAAAAATAATTTATATATAATATAAGATAATAATAGA
 12377  TTAAATATTTAATAA
;     G-atp9 ==> start
 12392  ATAAATATTATGCAATTAGTATTAGCAGCTAAATATATTGGAGCAGGTATCTCAACAATT
 12452  GGTTTATTAGGAGCAGGTATTGGTATTGCTATCGTATTCGCAGCTTTAATTAATGGTGTA
 12512  TCAAGAAACCCATCAATTAAAGATCTAGTATTCCCTATGGCTATTTTAGGTTTTGCTTTA
 12572  TCAGAAGCTACAGGTTTATTCTGTTTAATGGTTTCATTCTTATTATTATTTGGTGTATAA
;     G-atp9 ==> end
 12632  TATATATAAATAATATATTATAAAATAAAATAAAATAAAATAAAATAAAATTTCATTGAT
 12692  TAATTAATAACATTCTTATAATTATATATTATTAGTTTTTATAAAAAAAAAAGAAATAAA
 12752  TATAATATAATATAATATAATATAATATAATTTTCCCCCGTGGGACCAACCCTGTGAACA
 12812  ACTGGGTTGAATTGCGCCCACGGGGGTAATAAAAAGCTATATTTTATACATTTTTTAATT
 12872  AATTAATATATAAATAAATTAATAAATTATGGATAATATATAATTACTTTTTATATAATT
 12932  AATCAATAATTATTATAAATAATTATAATATTTTTAATATTACCCCCCATATGGAACCAA
 12992  TCTGGTGATTAATATAACAAGGTTGTATTGTATCCATAAGGGTAATAAAACATTAATATA
 13052  ATAATTTATAATTACCAATAAAAAATAAATATATAAATATTTAGTAAAAAAAAAGATAAT
 13112  CTTTAAAGGAGTAATAATAAATTTAATATATATGTAGAATATTAAAATATATTAAATATA
 13172  TTAAATTGAATACAATTTAATTTTTATTGTATTATATTATTTATCAAATAATATAATGTT
 13232  TTATTTAATTAATTAAATTTAATTTAATAATGAAGATTATAAATAAATTATAATATATTA
 13292  TATATAATATAATTAAATATATTATAAATCTATATAATAGTCCCCGCCACCAGTGGGGGG
 13352  GGGGGTGAAAGAGAATATATTTATATTTATATTTATAATATAATAAAATAAAATAAATAA
 13412  TTATTATATAATAATAATAAAATTATTTTAATATTATAATTAAAAAGAAAATAAATAAAT
 13472  AAGTTTTTATATTTATCCTATTAATATTATCAACTGGGATTATAACTAATTATATAATAT
 13532  TATATTTAATTTAAAATTTTTAATAATAATAATATATATATAGATTTTATTTATATTTTT
 13592  TATAAAAA
;     G-trnS(uga) ==> start
 13600  GGATGGTTGACTGAGTGGTTTAAAGTGTGATATT!TGA!GCTATCATTAGTCTTTATTGG
 13658  CTACGTAGGTTCAAATCCTACATCATCCG
;     G-trnS(uga) ==> end
 13687  TAATAATACATATATATAATAATATTAATATTATATAATTTTATTAATATATAATATAAA
 13747  GAATATATAATATCACCTTTCGGTGTCCCGCCCCGCAAGGGGGGACGATGACTCCTTTCT
 13807  AATAAATAATAATAATAATTATTTTATTAATAATATTATTTATATAATAATATCATAATA
 13867  ATAATAATTTTATTAATAATATTATTTATATAATAGTATCATTTGTTATTTATAAAATTA
 13927  ATAATAATTTTCCCCTGTGGGCACCAACCCAGTTAACAACTGGGTTGTAATGTAATGTAA
 13987  TATAATACGGGGGTAATAAATAATAATAATTTATAATTTATGATTTATAATTAATAAATA
 14047  GGATAAATAATGATAAAAGTATTTATAAAAGATTTTAAAAGAGTTTTATAAATAATATAT
 14107  AAAATATTTTTAAATAATTAATAATTCTTTAAATTTATATATATATTTATTTTAATAATA
 14167  AAAAATAATTAATAATATAAATAAAATATATTAATATATATATATATATATATATATTAA
 14227  ATAAATAATTAATTTTATATATTAAATTATATAATATTACTTCTATTAGGTTATTAGATA
 14287  TTATATAAGAGTATGTAATTATTAATAAACTGCAAATAAATATCTAATATATTATTATTT
 14347  ATAATAATAAATAATATTATAATAAAGATGCATATTATATATATATATATAATATATATT
 14407  ATATATATATATATATAGATAAAAATAATAATAATAAAAATA
;     G-rps3 ==> start
 14449  ATGAAATTAAGATTATTAAATATAATTATATCAATAATAAAAAAACTTAATAATAATAAT
 14509  AATAATATTAATAATATTAATACTCCTATTAGAATTTCGGATTCCGTATTGGGGACCGTA
 14569  ATTAAGAAATTATTATTAAAGAATATATTATTAGATATAAATAATAAAAGAATAAATAAT
 14629  ATAAAAATTATATTAAATAATAATAATATTAATATTAATAATAAATTACAACATTTAAAT
 14689  AATATAAATAATTGAAATCTACAAATTTATAATTATAATAAAAATATAGAAATTATAAAT
 14749  ACTATAAATGATAAATTAATTAATAAATTATTATATAAAATAATAACTTTAAAATTAAAT
 14809  AATATAAATATTAATAAAATTATTATAAGTAAACTTATTAATCAACATAATTTAAATAAA
 14869  TTAAATATTAAATTTTATTATTATAATAATAATAATAATAATAATAATAATAATTATAAT
 14929  AATAATAATAATAATAATTATTATATAAATATAATAAATAAATTAATAAATATTATAAAT
 14989  AATAATATAAATAATAGTTTATGTAATATTTTAAGTTATTATTATAATAAAAAAGTAACT
 15049  ATTGAACCTATTAAATTATCATATATTTATATAAATAGTGATATTTTTAGTAAATATATT
 15109  AGTTTAAATGATATAGATAAATATAATAATGGTATTTTAACTAATTATCAACGTATATTA
 15169  AATAATATTATACCTAAATTAAATGATCATAATATTTCTATAAATTATATTAATAATATT
 15229  AATAATATTAATAATAATAAATATAATAATATAATTAATTTATTAAATAATAATAATAAT
 15289  AATAATAATAATAATAATAATAATAATAATAATAATAATAATTATATTGGTAATATTAAT
 15349  AATATTTATAATAATATAACTATTGATAATATTCCTATAAATATTTTAATATATAAATAT
 15409  TTAGTTGGTTGATCTATTAAATTTAAAGGTAGATTAAATAATAATAATGGTAGAACTAGT
 15469  ACACTTAATTTATTAAATGGTACTTTTAATAATAAAAAATATTTATGAAGTAATATTAAT
 15529  AATAATTATAAATTAAATTATATCCCTTCTAATCATAATTTATATAATAATTCTAATATT
 15589  AATAAAAATGGTAAATATAATATTAAAGTTAAATTAAACTTTATTTAA
;     G-rps3 ==> end
 15637  TATAATATAATATAATATAATATAATATATAAAAAAAATAAATATATATATAAATATATA
 15697  ATTATTAATATATTAATAATATTTTTATAATTTAATAATATAAATATTAATATTACTCTT
 15757  ATCAAAATTACTCTCCTTACATAAAATTCACACTTTTATTATATTTAATAAAAATTAAAG
 15817  GATTCATTAATAATTATAATAAATTCCCTGCGGGTGCCAACCCTATTGTTCATATTCACT
 15877  GGATTGGTCACACGAGAGTTATAAATTATTCTTATTTAATTTATATATTAATATATATTA
 15937  TAAATAATTATTATTAATAGTTAATTATAAATATAAATATATATATATATATCCTTTATA
 15997  ATATTATTAATTATTATTAAAATATCAAATATTTAATTATATAAATTAATCTATTTATAT
 16057  AAAATATATATAATATAAATTATAATCTATAATAAAAATAAAAATAAAAAAAATCAATAC
 16117  TATTATATTTTTTTTTATAAAAATGTATAATATGTAAAATAAATAAAATAATATTCTTAA
 16177  TTTTTTATATCCTTTTTATATTCTTTTTATATTCTTTAATTATTTTTTATTTATATCATT
 16237  TTTTTTTATATAAATTTAATATATTAAATTAAATATTAAATATAATATAATATAATATAA
 16297  TTTAATTTAATATAATATAATATAATATAATATAATCTAATATAATATAATATAATCTAA
 16357  TTTAATCTAATTCAATTATATTATTTATAAATTTTATTATAAGATATATATTAAATAATA
 16417  TAATTTTATTCCTTTGGGATATCTATTGAAGGGAAACTATTTAATTTATTTTTTATTTTT
 16477  ATTTATTTTAGGGATTATATATTAAATATAAGAATTATATAAAAATATATTGTAATATAT
 16537  ATATATAATTATAAATTAATTTTATTATAATTATAAAATAAGAATATATTTATTCTTTTT
 16597  ATAATTTTTATTCTTTATAAATATCTTAAATAATTATATAATATTTATTTATATTATTAT
 16657  ATTAATAATATTTATTATTATTATTTTATATATTTATATATATTATATAATATATATATA
 16717  TAGGTATAATTATTATATATTTATTAAATATTTAGAATATTATATATTTACGAATATATA
 16777  AGTAATAGGGGGAGGGGGTGGGTGATAATAAACTAAAATGAATAATATATATAAAGCATA
 16837  CATTAGTTAATATTTAATAATATAATCAATTAAATATATTATTATAATATATTATAATTA
 16897  ATAATATAAATAATGTATAAACAATATAATAAATTGAATAAAATAAATTATAATATTAAA
 16957  TAAAAATTAAATGAATAAAAATAATAAATGATAAACAAGAAGATATCCGGGTCCCATAAT
 17017  AAATTATTATTAAAAATAATAATTGGGACCCCACCTATAATATAAATATAAATAATTTAT
 17077  ATTAAATAAAATATATAAAATAATATATATAAAAGTATATTCTTTAATATTTAATATATA
 17137  TATATATTTATTATTATTAAAAAGTAATAAACTTCTTATTAATTTTTTTTATAGAATACT
 17197  ATAATAATTTTAATAAATATATAAATAAAATAATACGGGTCCAACATTACCCGTTGTTCA
 17257  CAGGTAATGTTTAACTCTCCTTCGAGGTCCTTCCAGCGGGGACTATTGTTATTATATAAT
 17317  AAATTAGTTCTAATTTCTAATAAATAATTAATAAAAAATCTTAATAGAATAAATAATAAT
 17377  ATTTATTATATTTTCAATAAAATTAATAATAATAATAATAATAATGATTATAAAAAATAA
 17437  AATATATATATATATATATATAATATTTAAAAATTTATTATAATAATAATATTTTATTTA
 17497  TTTTTTATAAACTCTTAAAAGATATTTTATTAATAATAATAAATAATTATAATATATGAT
 17557  ATGATTTATAATTATTTTTTTATTTAATCTTTATATTATTAATATTCATATATGGTTTCT
 17617  ATAAAAGGTTTATAACTATTATTAATATTTAGTTACTAGTTTAAGGAATTGATTATGAAA
 17677  TAAATAATTACTTCTATCAGGTTTTTAAAAACTAATAATAATAATTTATTTAATAATTTA
 17737  TATAAATAATTTGTAATTCCAATAAGGGGTATTATTACTATTAATCAAATGGATCTTTTA
 17797  TTTTTTTTTTTAATATATATATATATATTATATAAATAATTTATATATTAAATTAAATTT
 17857  AATAAAATATATAAATAATATAATAATATAATAAATTATTATGAAAAATATTATTCTTTT
 17917  AAAAATACCAATTATCTTTTTAGTTCATTTATTTTTAATAAAATATATATAAATAATTAA
 17977  CAATAAAATATATATAAATTATTAACAATAAAATATTACTCCTAGTGGGGTTAAATATTA
 18037  ATATTTAAATCTATAATTATTTATATATTAATTTATATATAATATATATATTATATAATA
 18097  ATATATTATAATAATATATATTAATAATAATAATAATAAATATATATATATATTTTTTAT
 18157  AATAATATAATAAATTATAATAAAATAATAATATTATTATTTTGATATTTAACCCCTTAT
 18217  GGAACCAACCAACCCGGTGAATAACACAACGGAGTTGTAATGCGGGGATAATATAAATAA
 18277  TAATAAACTTTAATGATAAATTATAAAAATGAATTAATTATTTTTAATATTTATTTATAT
 18337  AAAAAAAAAATAATAATAATATAAATATAATATGTATTAAACATTATCTATTATTCATTA
 18397  ACAATGTTTAATTTTATTGTCATCTCCTTCTGGGTCCGTACCATGGCCATGGGGGGGCGT
 18457  GCCGGACTATTATTTTTATATATTTATTAATAGTTACGGAGCCTGTTAATAGAGTCCATA
 18517  ACTCCTTATGATATGAGTAATAAATATATTAAAAGTCTAATTAATTTAAAATTCAATATA
 18577  AAGAGAAGAATAAAAATTTTATAAGAATATATTATAATAATTATTTATTTTTATTATAAG
 18637  TTTATTATTATTATTAATTTAATAATTACATAAATAAAAAGTAAATAGTTTCGGTCCCAA
 18697  TAGGAAACCGTAATATCAATAAGATAAAAAGTAAGGAATTATTATCTTTTTTAAATAATA
 18757  ATATATTTATAATTATATATATAAATATATATAAATTTCTTTATATATTAATATATAATA
 18817  TTAATATTGATATTGAATGTATTTAACCCTATTATGTTATATTATATTATTATATTATTT
 18877  ATATATTTTATATAATATTTATATTCAATAAATATATTAAATATATGAAAATAAAAATAA
 18937  GTATAATATTATTTCCCCCCGTGGGACCAACCCTGTGAATAACAGGGTTGAATTGCGCCC
 18997  GCGGGGGTAATATATTAATAATTTATAATAATCAATCAATAATAATAATATATATAAATG
 19057  TTATATATTAATAATTTATAATAATTAATCAATAATAATAATAAATATTAATTTTATATA
 19117  CTTTTTATTAGTGTTATATAATTGATTCTTATAAAATAAAAACCCCGATAGAAAATATAT
 19177  TAATTAATATTTTATTGATCATAAATTAAATAAATAAAAATCTATTAATTAGTATATAAC
 19237  TAATTTTAATATAATTATATAAAAATTAAAGTTATTAATTTTAAGATATTATAATATTAA
 19297  TAAAAATTATATTGTAATATTAAAATTATTATTAATATAATATAATATAATATAATATAA
 19357  TATAATATTAATATTAATAATTATAATTACAATTATAATTAAATTAAATATAATAAATTT
 19417  TATTGTATTATTTATTTATTAAATATAATATTAATCCTATTTTTATTATAGTTTATAATT
 19477  AGTCATAATATATATAAAAATAATAAATAATAAAAAGTCCTTATTATTATATAAAATATT
 19537  AATAAGAAATAAATACTTTATATTTATATTTATATCTATTAGAGTTTTAGATTTCATATC
 19597  AGATCCTATATTATATGATATTTAACCCTTAGGGATTCATATCTTTATAAAATATAAAAT
 19657  ATTAAATATTAAATATTTAATATTAATAAAAAAAATATTACTCTTAGTGAAGTTATATAT
 19717  AATATATATAATTTTAATTATTATTATTATTATTATTATGTTATTATTAAATATAATATA
 19777  ATATATTATAATATTATAAATATATAAATAATATAAACTCTTCATATAATTATAATTTAT
 19837  AATTATTAATTAATTAAATTATTTAAATATTATATATATATATATCTAATAAACAATTGG
 19897  GTTGAATTACAATAGTGGGGGTTATAATAATTATTAAAAAGGTTATTAATAAATAATCTA
 19957  ATGTAATATATAATAAATAAAAAGATTTATCATATTATATATATATTTTTTATAATTACA
 20017  ATTACAATTACAATTATAATTACAATTACAATTACAATTAAATTGGGCGCCAAGCCGGTT
 20077  ATTCACCGATTTGATCCCAATATAATATAATATATAGATATAATTTTTATTATTATTATT
 20137  GATTATTATAAAATTATAATAATAAATTTATTAGTGAATATTTTTATTTTATAAAGTATG
 20197  AATCAACATTTCCGGGTAGGAGTATCGGGGTTCCGGTTCCTGTGTAACCGAAACCCCAAT
 20257  AGAAGATAATTATTAATTAATATTATTATTAATTATTTATATAAAATTAATCACTAACTC
 20317  ATATAAATTTAATTTGTATCACAAAATATTTATTATATTATATATAAAAAGTATATATAT
 20377  ATATATTTATAATATTAAATATTATTATAAATATTTAATAATTATATTTTATATAATATA
 20437  TTATTAATTATTATTAATATTCTATGTGGGGGTCCCAATTATTATTTTCAATAATAATTT
 20497  ATTATGGGACCCGGATTTCTTCTTGTTTATCATTTATTATATTATTCATTTAATTTTTAT
 20557  TTCTTATTATATTTTATATTATTTAATTTATTATATCGTTAATACTTTTATTTATATTAT
 20617  TAATTATAATATATTATTATAATATATTTAATTGATTATATTATAAAATTTATTCTATGT
 20677  GTGCTCTATATATATTTAATAGTTTGGTTATTATCACCCACCCCCTCCCCCTATTACTTA
 20737  TATATTTGGTAAAATAAAAAATATAACATTATAAATATTTAATAAATATATAATTATAAA
 20797  TTTATATATAAAAACTTATATATTATATATATATATATATATATATATATGAATAATATT
 20857  AATAATAATAATAATAAATATTATTAATGATTTATAATTTATATAAATATCTACTCATTA
 20917  TGGGATTTTTAACTTCATATCGATATTAGGGATTATTAATAATTATTTTCCCACGTGGGC
 20977  ATCCAGTGAATATGAACAACTGGGTTGTAATGTTAATGTAATGCGGGGTAATAAATAATA
 21037  TAAGGATTAAATTTTATATTAATATAAATATAAAATAATAAAATATTATTCTAGCGGGGC
 21097  TAAATATTAAATTATTTTATCATATTAATTTTAACTTATTAAAAATATATTTATTTATTT
 21157  ATTTATTTATTTATTTATTTATAACAATAAAATATAATTATAATTTCTTTCAATAATAAT
 21217  AATAATAATAATAATAAAATTCTAATTAATTGGTTTTGTATCAATAATAATAATTATAAA
 21277  TTAATTTCAAATGAGATGATTGATCGATATTATAACCATTCATTAATTAATAATAAATAT
 21337  ACTTTTATCTTAATAATAATAATAATATTCCTATTGGTATTTTTAGGGGGATAAACTAAT
 21397  AAATTAAACCTATATATTATATATAATATAATATGAGAATAATATATAATATATTTATTT
 21457  TTTTTTATAATTATAAAATATATAAAAAATAATATAATAAGGAATATATATTAATATAAG
 21517  AATTATAATAGATATAAGGATATTATGAACTTTCTGATTAGTAATAATAACTTCTATTGG
 21577  GATTTTTATTTTATAAAACTAATAATAATATATGATTTATGATTAATAAATAGATGGGAG
 21637  AATTGAACCCCGAAGGAGTGAATATAATAATTATTATATAATTAATAATAATAAAAATCT
 21697  ATAATAAATTATTAATATTATAAGAATAATAAAAAAATAATAATAATAAGATTATAAATA
 21757  ATATAATTTATATTATGATAATTATATATATAATATTTAATATATATATATATTATATAT
 21817  ATCAAAAAGTATATTGATTAATCTATTTTAAGGATAAGAATAATGAGGACCGATATGGGG
 21877  TTTGGTGGGAGTAATACTAAAGGAGTTTATATAATTATTATATATCAAAATAAAATTTAT
 21937  AATATGATATCATTAAAATATATATTAAATAAAAAAAAGTAAATAAGATTATTTTAATTT
 21997  ATTTATTTATTTATTTATTTATTATCATAGGATTACTTTTTTTTCAATTCGTTTAATAAT
 22057  GGGATTGGCATTTAATTAAATTAAAAGTATATGAGATTTATTTATTTATTAATTTATTAA
 22117  TTTATTTATTTATTTATTTATTTATTTATTTATTTATTTATTTATTTATTTATTTATTTA
 22177  TTTATATATATAAATAAAATTTATAAGTAGTAAAAAGTAGAATAATAGATTTGAAATATT
 22237  TATTATATAGATTTAAA
;;     rnl ==> ;; mfannot: 5' +/- 50 nt
 22254  GAGATAATCATGGAGTATAAAATTATTAAAAATAAGTTTTATAAAAATTTTTAATAATAA
 22314  CTATTAATAGAATTAGGTTACAAATAAATTAATAATCATTAATTTTAAAACCTAAAGGGG
 22374  AAACCTTAATATTAATAATATATATTATTTATATTATTAATATGATAATAACTAAGTGAA
 22434  CTGAAACATCTAAGTAACTTAAGGAGAATAAATCAACAGAGATATTATGAGTATTGGTGA
 22494  GAGAAAATAATAAAGGTCTAATAAGTATTATGTAATAAATATGTAAGAAAATAGGATAAC
 22554  AAATTCTAAGACTAAATACTATTAATAAGTATAAAAAGTACCGTAAGGGAAA
;;
 22606  GTATGAAAATGATTATTTTATAAGCAATCATGAATATAATTTTTATATTAATGATGTACC
 22666  TTTTGTATAATGGGTCAGCAAGTAATTAATATTAGTAAAACAATAAAGTTATAAATAAAT
 22726  AGAAAAAAATATATATATATATAAAAATATATTAAAATATTTAATTAATATTAATTGACC
 22786  CGAAAGCAAACGATCTAACTATGATAAGATGGGTAAACGATCGAACAGGTTGATGTTGCA
 22846  ATATCATCTGATTAATTGTGGTTAGTAGTGAAAGACAAATCTGGTTTGCAGATAGCTGGT
 22906  TTTCTATGAAATATATGTAAGTATAGCCTTTATAAATAATAATTATTATATAATATTATA
 22966  TTTATATTATATAAAGAATGGTACAGCAATTAATATATATTAGGGAACTATAAAAGTTTT
 23026  ATTAATAATATTAAATCTCGAAATATTTAATTATATATAATAAAGAGTCAGATTATGTGC
 23086  GATAAGGTAAATAATCTAAAGGGAAACAGCCCAGATTAAGATATAAAGTTCCTAATAAAT
 23146  AATAAGTGAAATAAATATTAAAATATTATAATATAATCAGTTAATGGGTTTGACAATAAC
 23206  CATTTTTTAATGAACATGTAACAATGCACTGATTTATAAAAATAAAATAATATTTAAAAT
 23266  CAAATATATATATATTTGTTAATAGATAATATACGGATCTTAATAATAAGAATTATTTAA
 23326  TTCCTAAAATGGAATATCATATTTATTAATAATAATAAAAAATATGAATACTGAATATCT
 23386  AAATATTATTATTAATAAAAAGTAATAATAATAATATGGTAATAGAACATTTAATGATAA
 23446  TATATATTAGTTATTAATTAATATATGTATTAATTAAATAGAAAATGCTGACATGAGTAA
 23506  CGAAAAAAAGGTATAAACCTTTTCACCTAAAACATAAGGTTTAACTATAAAAGTACGGCC
 23566  CCTAATTAAATAATAAGAATATAAATATATTTAAGATGGGATAATCTATATTAATAAAAA
 23626  TTATCTTAAAATATATATATATATATATAATAAATATATTAATATATAATAAATATATAT
 23686  ATATATATAATTATATTATATTTAATATAAACTAATAAAGATCAGGAAAAATATTAATGT
 23746  ATACCGTAATGTAGACCGACTCAGGTATGTAAGTAGAGAATATGAAGGTGAATTAGATAA
 23806  TTAAAGGGAAGGAACTCGGCAAAGATAGCTCATAAGTTAGTCAATAAAGAGTAATAAGAA
 23866  CAAAGTTGTACAACTGTTTACTAAAAACACCGCACTTTGCAGAAACGATAAGTTTAAGTA
 23926  TAAGGTGTGAACTCTGCTCCATGCTTAATATATAAATTAAATTATTTAACGATAATTTAA
 23986  TTAAATTTAGGTAAATAGCAGCCTTATTATGAGGGTTATAATGTAGCGAAATTCCTTGGC
 24046  CTATAATTGAGGTCCCGCATGAATGACGTAATGATACAACAACTGTCTCCCCTTTAAACT
 24106  AAGTGAAATTGAAATCGTAGTGAAGATGCTATGTACCTTCAGCAAGACGGAAAGACCCTA
 24166  TGCAGCTTTACTGTAATTAGATAGATCGAATTATCGTTTATTATATTCAGCATATTAAGT
 24226  AATCCTATATTTTATAGGTAATCGTTTAGATATTAATGAGATACTTATTATAATATAATG
 24286  ATAATTCTAATCTTATAAATAAAAAAAATTAATAATAATAATAATTATTATTATTATTAT
 24346  TAATAATACGCCTTCGGGGCTCGGGGACCGCCTTTGGCGGTCCCCTCACTTAATAGATAT
 24406  ATTATTCTTAAGTAATATATAATATATTATTATATATATATATAAGAGACAATCTCTAAT
 24466  TGGTAGTTTTGATGGGGCGTCATTATCAGCAAAAGTATCTGAATAAGTCCATAAATAGAT
 24526  ATATAAAATTATTGAATAAAAATAATATATATTATATATATTAATTATAAATTGAAATAT
 24586  ATTTATATTTAATTCTATAACCAATAATTTGGTAATTAGAATCCTTTTTAAGGAGTGAAT
 24646  ATATTTTAGTAATAGATAAAAATATGTACAGTAAAATTGTAAGGAAAACAATAATAACTT
 24706  TCTATAAAAAAAAATATTATATTTATGATTTATAAATATGGAAAGAATTATATTAATATA
 24766  ATGGTATAACTGTGCGATAATTGTAACACAAACGAGTGAAACAAGTACGTAAGTATGGCA
 24826  TAATGAACAAATAACACTGATTGTAAAGGTTATTGATAACGAATAAAAGTTACGCTAGGG
 24886  ATAAATTACCCACTTGTCCCATTATATTGAAAAATATAATTATTTAATTAATTTATTAAT
 24946  TAAAGTAAAGTAAA
;; mfannot:     /group=IA (6.11e-28)
 24960  ttgggtgaattgcttaaatatccattataaataaataaattatatggacaataagcagcg
 25020  aagcttataacaacttttatatatatatatatagttataagaacgttcaacgactagatg
 25080  atgagtaaagttaacaataattcatccatgagtgcccaatatcttataaataagaatata
 25140  tataataatatatatattataaaaattatataatattaatttatatttatttttatattt
 25200  attataagataatgatatagtct
;; mfannot:
 25223  AAACAATTTGGTAACAGATTGTTAAATATGTAATATATTTAAATAATAATAATAATTGAA
 25283  CAGGGTAATATAACGAAAGAGTAGATATTGTAAGTTATGTTTGCCACCTCGAT
;;
 25336  GTCGACTCAACATTTCCTCTTGGTTGTAAAAGCTAAGAAGGGTTTGACTGTTCGTCAATT
 25396  AAAATGTTACGTGAGTTGGGTTAAATACGATGTGAATCAGTATGGTTCCTATCTGCTGAA
 25456  GGAAATATTATCAAATTAAATCTCATTATTAGTACGCAAGGACCATAATGAATCAACCTA
 25516  TGGTGTATCTATTGATAATTATATAATATATTAATAATAATTTTATAATTAATATATTAT
 25576  CTATATTAGTTTATATTTTTATATATTAATTATCATAGTAGATAAGCTAAGTTGATAATA
 25636  AATAAATATTGAATACATATTAAATATGAAGTTGTTTTAATAAGATAATTAATCTGATAA
 25696  TTTTATACTAAAATTTAATAATTAATAGGTTTTATATATTATTTATATATATATAATTAT
 25756  ATTAAATATATATATAATATTAATAAAATACTA
;;     rnl ==> ;; mfannot: 3' -20/+180
 25789  ATTTATCAGTTATCTATATAATATCTAATCTATTATTCTAATAATATATCTTAAATAAAA
 25849  AAAAAATCATATATAACGATCACTATTACTCATATGGGATACCTTTAGGAAAGTGATTAC
 25909  TATTACTATAATATTTATAATACTTTTTATTATTTAATTAATAAAAATTATTTATTCATA
 25969  TCTTAATAAATAAATAATAAAAAAAATAATTGATTTATATCTTAATAAATATAAGATGTT
 26029  ATTAAATATAATTATTTATATTTTATATTTTTATATATATTTAATATATTATTAATTTTT
 26089  AATATAATATAATATAATATAATAAATAATTAATTAATTTTTATATCTTTATTTATTTAT
 26149  AATCTTTATATACTTTATTTTTTAATAAAATTATTAATCTTTTTTTTATAAATTTATATT
 26209  AATTCTATTAATAAGTGATATTTAATTAAATAAAATTTATATTATATTATAAATATAATT
 26269  ATTTATATTTTATATTTTTATATATATTTATATATTATAAATAAAATACGCCTTTAGTGG
 26329  TTTCCCTCATTTTAATATATATATTATAATAATATTAAATACTTTTTTATATATTATTTA
 26389  TATTATAATAATAATAAAAGGTATTTATAATAAAAATAATATTTATATAGTAAATATATA
 26449  TTATAATAGTTTTATAATTAATATACTTTATAATTTATTAATATATATTATTATTATATT
 26509  AATATATTATATAATATTATATTTTCTTTTATTTAGATACTCCTTCAAGATCCGCCCCCA
 26569  CGGACCAAACTATTTTTATTTTAATAATTATAAATTATGATAATCAATTAATAATAATTT
 26629  AAAAAATAAATGAGTATTTTTATTTATAAAGTATTAATTCTTCTATCATAAGGGGTTCTG
 26689  GATTTCACACCGGACCCTAAAACTCCTTTCCTGGAATTCATATTATTTATAAAAGTGTTT
 26749  ACTAATAAAAAATTAATAAACTAATTTATATAATATTATTATTAATTATATAAATAGATA
 26809  TTATAAATAGTTATCCCTTTATATTAAAAGGGATAATTTAAATAAGATAAATAATAAATT
 26869  TATATAAATCAATTATAATATTTATATTATTTTTAATATATTTTATTTTTATAATAGGTT
 26929  AATAATATAACACAACTGGATAATATTATCACTTAATATAATATAACACAATCGGATAAT
 26989  ATTATCATTCAATATAATATATAGTAATTATTATAAATTATCCATAAATAAAAAGATAAA
 27049  TAAATAATTTTATATCCATTAATATTATTATTATTATTATATTAAAAAAAAATTAATAAA
 27109  ATATATGTAAATTATATAATTATATTATTATTATCTCATTTCTATTTATTATTATTATAT
 27169  AAATAATAAGTGTTTCTTATTTTTAATAAAATTATTAAATTTTATAAATATTATATAAAA
 27229  AATATATAATTATTATAAAAAGAATAATAAATATATTTTATAAAATATATATATATATTA
 27289  TAATTAATATAATATATATTTATAAGGAATATATATATTAAATATTATCATAAATAATAT
 27349  AATTATTATAAAAAGAATAAGTAAATAAATAATTATTAAATATATAATAATTAATAATAA
 27409  ATA
;     G-trnT(ugu) ==> start
 27412  GTTATATTAGCTTAATTGGTAGAGCATTCGTTT!TGT!AATCGAAAGGTTTGGGGTTCAA
 27470  ATCCCTAATATAACA
;     G-trnT(ugu) ==> end
 27485  ATAATAATAATAATAAATATTATATTAATTAATTAATTAAAATAAATAATAATATCGTCT
 27545  TAAATAAATTATTATTCCTAATTGGAGTTATTGGATAAAACTAATAATAATAATATATGA
 27605  CCCTCGCGGGACCAACCCAGTGAACAACGGGGTTGTAATGCGCCCGCGGGGGATTTATAA
 27665  TATATAAATAAATAATAAAATTTATAATTAATAATTTAATAAAATAAACCTCTAAAAATA
 27725  TTAATGTTATATTTTAATACTCCTTTGGAATTCCTATTGGGGGAACTATTATATATATAT
 27785  TAATTAAATATAATATATATATAAATATATTCTTAATTTAATTTTTTTTTATATTATTAT
 27845  TATAATAATAAAATATAATAAAATAAATAAATATAAATATATGATTTATATATTTATATT
 27905  ATAATTTAAAAGTTTTTATATTAATGATAATCTTTTAATTTATAATTTATATAATTAAAT
 27965  ATTTAGTAAATATTTATTAAAGGAGTCTCCGCCCTGTTAGGCGGTGTGTATTTCGAAGGA
 28025  GTAATAAGTTTAATTAATAATTATGAATTATAATTATAATAATAAGTAAAAA
;     G-trnC(gca) ==> start
 28077  GGAGGTGTTGTTTTAAGGTTAAACTATTAGATT!GCA!AATCTACTTATTAAGAGTTCGA
 28135  TTCTCTTCATCTCTT
;     G-trnC(gca) ==> end
 28150  AAATAATTAATAATATATTATATATATTTTTATAATAATTAATTAATATAATAAAAATTA
 28210  TAAGAATATTTATAATAATAAAGAATTAATTATATAATAAAGTGAATATATTTAATTAGT
 28270  ATAAAATTAATTATATATATAAA
;     G-trnH(gug) ==> start
 28293  GGTGAATATATTTCAATGGTAGAAAATACGCTT!GTG!GTGCGTTAAATCTGAGTTCGAT
 28351  TCTCAGTATTCACC
;     G-trnH(gug) ==> end
 28365  CTATAATAAAAATAATAACATATCTCACTTATTATAATATTTTCTTATTTATATCTATAT
 28425  ATTAATATTCATTCCTTAATTATTATTAATAATAATAATAATCCTATCATAAAGGATTTT
 28485  AGGATGAAATTAATAATAATATAAAATTTATATTATTAGATATTCATTATTATCATTATT
 28545  TAATAAATATAAATATATCTATTTTAATATATTATATAAATTATTTATTAATAAATCCCC
 28605  CGCGGGTGCCAACCCCGTTGTGTTGTTCACCGGGTTGGTTGGTGCCCACGGGGGTTAAAT
 28665  AGATATATATATATATATATTATTATAATAAATATTTAATTAATATTATTATAATTAATT
 28725  AATTAATTAATTTAATTTTTAATTTATATATAAATAAAAATATAATTCTTAAATAATTAT
 28785  TATTATATTTTATTATTTATAATTAAAGATATAATAATAATAATAAGTCATTAATATATA
 28845  ATATTAAAGTATCCAATTCTTATAAAAATATTGAAGGAGTAATATAAATATAATATAAAT
 28905  ATATTATATAAATATTATATAAATTTTGTATATATATATTATAATAATTATTATATAAGT
 28965  AATAATATAACAATTATATTTTCTTCTATTTATTAATATTTATTTTTATAAATTACAATT
 29025  AGGATCTTTTTAATTCCCGTGGGGGATTTTATTAATAAAATTATATTAATTAAATGATTA
 29085  TAATAAATA
;     G-trnL(uaa) ==> start
 29094  GCTATTTTGGTGGAATTGGTAGACACGATACTCT!TAA!GATGTATTACTTTACAGTATG
 29152  AAGGTTCAAGTCCTTTAAATAGCA
;     G-trnL(uaa) ==> end
 29176  ATAATTTATATAAATATATAAAAAAA
;     G-trnQ(uug) ==> start
 29202  TGAGTCGTAGACTAATAGGTAAGTTACCAAAAT!TTG!AGTTTGGAGTTTGTTTGTTCGA
 29260  ATCAAACCGATTCAA
;     G-trnQ(uug) ==> end
 29275  TATTATATTAATATATAATATATATTATCTCCTTTATAAAATAATTATCCTAATAAAATC
 29335  TCATAACTATATATAATATATAATTATACTTTTCTTTTTATATTTATTAAATAACTATTA
 29395  TTCCCTTTTTTTATTTATTTTATGAATTAATAATAAAATATATAATATAAAAACTATTGA
 29455  ATTATTTATTTTAATTATTTATATAATTATTAATAATATAAATATATATATTATTTATAT
 29515  AATTTATATATATAAATATTTAATCCTAATAATAAATAAATAAATTTATAATAATATTAT
 29575  CTTCTATTGAGGTTTTAATCCCTTTATTAAATAAAAATAAAAATAAAAATAAAAATAAAA
 29635  ATAAAAATAAAAATAAAAATAAAATAAAGGTGTTCATTAATTAATAATATAATATATAAA
 29695  ATATTAATTAATTAATTTATTAATTTATTAATTAATTGTAATAATAATTAATAATCTTAT
 29755  TAATAATAATAAATATTATAAAATTTAATTATATAATTATAATTATATAAAATGTTTTTT
 29815  TATTATTATTATAATAATAAATATTAATATATTTATGATAAATATTATTTAATTATTATA
 29875  ATTGTATTTATAATTAATATAATATATTATAAACATCTTAAAAAGTATCATTTTATTAAT
 29935  TTTTATATTAAATTTATAAATAACTTATAATAATATTAAAAAATATATAAAAATAATAAA
 29995  AAGTAAAAATAATGATATATCTTTTATTTAATTTAATTAAATTTATTATTTATGATTTAT
 30055  AATTAATTAAATAGAGTGGGTTAATAATATATAATTCTTGCTTTAGTGGTGGATTTATTC
 30115  CTAAGGAGTAATATAAATAATAA
;     G-trnK(uuu) ==> start
 30138  GAGAATATTGTTTAATGGTAAAACAGTTGTCT!TTT!AAGCAACCCATGCTTGGTTCAAC
 30196  TCCAGCTATTCTCA
;     G-trnK(uuu) ==> end
 30210  TAATATATATATATATATAATAATAATATATATAATTATAATATATATTATTTTATTTAA
 30270  TTATTAGTTTTATATAAAAAGAAAAATTATAAGAGTAATTCTTTTTTTATTATAAATAAG
 30330  TATAGATTAATATAATATTATTAATTAAAATA
;     G-trnR(ucu) ==> start
 30362  GCTCTCTTAGCTTAATGGTTAAAGCATAATACT!TCT!AATATTAATATTCCATGTTCAA
 30420  ATCATGGAGAGAGTA
;     G-trnR(ucu) ==> end
 30435  TTATATAATAATAATTAGTTTATTATTGATAATATAAAAAATGATAATAGTCCCATCCGC
 30495  CAACGGAGTAAATAATTATTATAAGTTTATCTTAAAAAATATTAATAAGAATAATAATTT
 30555  ATTTATGATTTTATGATTAATAAATAAAATGGGACAATGATA
;     G-trnG(ucc) ==> start
 30597  ATAGATATAAGTTAATTGGTAAACTGGATGTCT!TCC!AAACATTGAATGCGAGTTCGAT
 30655  TCTCGCTATCTATA
;     G-trnG(ucc) ==> end
 30669  ATTAATATAATTAATAATAAATATTTATTTACATATAAATAATAATTCTTATATTAATAT
 30729  TTACTTTATAAATATTAAATAAATAATAATAATACTAATAATTTATATAATAATTAATTA
 30789  ATTAATAAATATTAATTTTTATAATAAAAAATTAATAAATAATAAATTTTATATAATAAA
 30849  GTAATTATTTTAATAATACTAATGTTAATAATAATTTATTATTATAATTTATTAATAATT
 30909  TTATTCTTTTTATAATTTTTAATTATTATTATTAATAAAATAAAATAAAGATATTTATTT
 30969  AATATTATATTTAATATTTTATAAAAATACTATTATTTGAATATACTATTTGAAATTCTT
 31029  ATCTTCAAATTTTATAATTTATTTATAATTACTATCAATAATAATAAAATATTCATTCCA
 31089  TATTATATTTTATTATATTATTATAAGTATTAATTAATGAAATTTAATATATATATATTA
 31149  TATATTTTATAAAGTATATTATATATTTTAAATAATACAATATTATTGTATATATAAATA
 31209  TTAAATAAATAATAATAATAATAAATAAAGAATATATTTAATAATATCAATTGTCATATA
 31269  AAAAAAAGTTAATAATTATTATTCTTATCGAAGTTTTTTTATAAAAAAATTAATAATAAT
 31329  AATTATTTATTATTAATAAATAGAATAAACAATAAGAATAGTTTTTTTTTATATTATTAA
 31389  TATTATATATATAATAATAAATATTAATAATAAGTATATATATATTATTAATATATTTAA
 31449  TTTTTGTTATTAAATATAAATTAATTAGGATAAATATAATAAATAATAAGATTTAATTAT
 31509  ATATAATTTAATATAATTAAATAAATATAATTCACACTATTATTATTAATTTAACCCTGT
 31569  TGTGTTATATTATTCATCAAATATATTTCATAGAAATAAATATAATAATAATAAA
;     G-trnD(guc) ==> start
 31624  GGATCTGTAGCTTAATAGTAAAGTACCATTTT!GTC!ATAATGGAGGATGTCAGTGCAAA
 31682  TCTGATTAGATTCG
;     G-trnD(guc) ==> end
 31696  TATATTATAATTAAATATTAATAAATAATTAAATATATATATATTTAATAATTATTATAT
 31756  CTATTTAAAAGTTTTATTAATGATTATATATATTTTATATTATATTATATTATAATATAT
 31816  TAAATTTAAATTAAATATGTATAAAATAAAATATATATATATATATAAAATAATAAATAA
 31876  TAATCTTATACTTTTATTTTATATTATCATATTATTAATAATAAATTATTTTTTAGTAAT
 31936  TATTTTTTATAAAAGAGTAAATCCCAATAGGAGTATTATTAATATTTTTAATAATTAATT
 31996  AATTAATTAAATCTTTAATTATATATTTTATATATTATTAATATATATAATATATAAGGA
 32056  ACTTTATTTTCCCCCTCCGTGGGCACCCAGTGAATATGAACAACTGGATTGTAATGTAAT
 32116  ATAATACGGGGGTTAAATAATTTATATAATAATAAATAAATAAATATATATATATATTAA
 32176  TTAAAAATTATATAATAATTAATATATTATAAATTATTATCTTAATAATAATATTAAATT
 32236  GATATTAACATTATATTATATTATATTATATTATAAATAATATAATAGTTCCCTAGTGGG
 32296  GATTCCAAAGTAATATTAGATATAACCCTATTAATTTAATTATAAAATATTTATAAATAA
 32356  TAATAATTTATATTTTATTTATATATATATATATTATATATATCTTTTTTTATAATTAAT
 32416  AAATAAATAAATAATTTTTAATAATATATTATAAAAAAATTTAATAATTAATTTATAAAG
 32476  GAGTCCGGCCGCCCCCCCACGGGGGGGGGGGCGGACCCCGAAGGAGTAATAAATTTATGT
 32536  AAAAAATAATAAATTAAATTATAATAAAAATAAAAAGTTTTTATATTTATTATTATTATT
 32596  AATAATATATTATATATTAAATAGTGCTGACCGTTGTATATTGATAGTTGGAATAATAAG
 32656  AATAGTTATAAATTTTATAATATTTGTTTTTTTTTATTATTATATTTATATTTATATAAA
;     G-trnS(gcu) ==> start
 32716  GGAAAATTAACTATAGGTAAAGTGGATTATTT!GCT!AAGTAATTGAATTCTAAATTCTT
 32774  ATGAGTTCGAATCTCATATTTTCCG
;     G-trnS(gcu) ==> end
 32799  TAT
;     G-trnR(acg) ==> start
 32802  ATATCTTTAATTTTAATGGTAAAATATTAGAAT!ACG!AATCTAATTATATAGGTTCAAA
 32860  TCCTATAAGATATT
;     G-trnR(acg) ==> end
 32874  ATATTTATATAATATATTATTAAATGAACACCTTATTTAAATTTAATAAAAATATTAATT
 32934  AATTCCTAAAGGGTTAAATACCGATAAATATTTATTATAAAAATAATATATATCCTCCTT
 32994  CACCCCTTTGTAGATGGAGGAGACTATAATTAAATAATAAATAAGTATTATTATTATTAG
 33054  TGAACATATTTATTTTATTAAAGGTGTAAATTTACCCCAATAGGTGTAATATTTTTAATA
 33114  TAATTATAATATTTTTATTTTATATTATTAAGTAAAGATTATTTATTAAAGGTGTATTAT
 33174  AATTTTTATAGTATTATATTTTATAACAAATATATAATATATTTATAACTTTTATAATTA
 33234  TTATTAAATAAAGCCTATTTAATTTAAGATTAATATATTATTATAATTATTATAAGTAAT
 33294  AATATAGTTATTAATAATAATATTAATATTATATAAATAAATAATAATTTATAACTTTCA
 33354  TAATAAAAAATAAAAATTAATTTATATTTCCTTTTAAGGTTTTTATATTTATATATTCAG
 33414  GTTTATAATTTATAAATAACAAAATAAAAATCAATTTAATATATGATAAAAATAATAAAT
 33474  TTATAATATAAT
;     G-trnA(ugc) ==> start
 33486  GGGGTTATAGTTAAATTTGGTAGAACGACTGCGT!TGC!ATGCATTTAATATGAGTTCAA
 33544  GTCTCATTAACTCCA
;     G-trnA(ugc) ==> end
 33559  ATAATTATATTTTATATATATTTTATATAATAAATTATATATATATATAATATATATTAA
 33619  ATTAATAAATAAATAAATTAATTAATTAAATAAATGTATATTTATATAAAAATATAATAT
 33679  TAATATTTTTTTTTTATAATAATTAAATATATTATAAATATAAAATAAAACTTTCATTAT
 33739  TAATTAAATACTATAGTGTTATATTATGTATTATATTGATTAATAATTTCATGATATGAA
 33799  TAATAAATTATAATAAATTTTAATAATATTATTAAATTAATTAATTAATTATTATAATTA
 33859  ATTAAATA
;     G-trnI(gau) ==> start
 33867  GAAACTATAATTCAATTGGTTAGAATAGTATTTT!GAT!AAGGTACAAATATAGGTTCAA
 33925  TCCCTGTTAGTTTCA
;     G-trnI(gau) ==> end
 33940  TAAATATTAAATATAAATATATATATAAATATAAATATAAATATAAATATATATATTATA
 34000  ATATAATTATATATTATATATTATATATTAATATATATAAATTAATTAATTATTATTTAA
 34060  CTCTTATAATTATTATTATTTTATATAATAATAATAAATATTAATAAATTTATATTTATT
 34120  ATTAATTAAAAATATAAAAGATATTAATAATATTAATAAATAAATCCCCTATGGGTGCAT
 34180  TACATTACAACCCCCATTATATTGCTTACCGAATTGGTTTTGTTCCACGGATATTATAAT
 34240  AATATAAATAATTTGTTATTAATTATTATTTTTTAAGTTAAATAATTTATATAAAGGATT
 34300  AATTAATTATAATTTTAATAAGAGGAGTAAATATATTATAATAATTATATAAATATATAT
 34360  ATATATTAAATAATAATATATATATATTGTATATATCTATCTATATATATCTATTATATT
 34420  AAATAATAATATATATATTGTATATATCTATCTATATATATATATATATATAA
;     G-trnY(gua) ==> start
 34473  GGAGGGATTTTCAATGTTGGTAGTTGGAGTTGAGCT!GTA!AACTCAATGACTTAGGTCT
 34531  TCATAGGTTCAATTCCTATTCCCTTCA
;     G-trnY(gua) ==> end
 34558  TAAATTTATTATTAATTTTATAAAATTAATGAATATTATATTATATTATATTATATTATA
 34618  TTATTCAATTAATAATATAATAAAGTTTAATTAATTAATTATGAATATTTTATAAAATAA
 34678  TTTTTAATTTAATATAATTCGATAAATAATACAATTTATTTTATGATTAATTTAATTTAA
 34738  TATAAAAAATATATATATTTTATATAAAAGACTTATATAATAAATATATCTTTATTTTAT
 34798  ATATTAATATATAATATATATATATATATAAATAAATAATAATTAATTAATTTAATTAAT
 34858  TTATTCTTATTTTATATATTATATATTAAATAATTTATATCATCTTTTATATTTATATAA
 34918  AACATATAAAAATAATTATAAAGTATATACTTTTATTAATTATATAAAACCCCCACAGGC
 34978  GTAATTCAACCCTGTTGTGTTATTCACCGGATTTCTATGAGGGGAATAAAATAATTAATA
 35038  TATGTATTTAATAAATTTAAATTTCTATTTTTTATATATATTAAATATATATATATATAA
 35098  ATAAGAGTTTTTATATTTAATAAATAGACATTATTATTTTCATATAATAT
;     G-trnN(guu) ==> start
 35148  GTCCTTATAGCTTATCGGTTAAAGCATCTCACT!GTT!AATGAGAATAGATGGGTTCAAT
 35206  TCCTATTGAGGACG
;     G-trnN(guu) ==> end
 35220  ATAATATATATATATATAATATATAAATATGTATTAATAATAAATAAATAAATAATTTTT
 35280  ATAAATTTATTTTAATAATTAATTATATTTCTTAAAAAAAAAACTATCATATTTAATTTT
 35340  AATTAATATTATTGATATATTTATTGAAATCTATTAATTTTATATTATTCATTAATATAT
 35400  AATTATTAATAATTTTATATCATTTATAATTTTATTATTATAAAATAAATACTATTTTAT
 35460  ATTTTTATCTTATTTATAACCCCCGCGGGCGCCAATCCCGTTGTTCACTGGATTGGTCCC
 35520  ACGGAGGGGTATTTATTTATAATATTATTAAATAAATAATTATTTATAATAATAATAATT
 35580  AATGATTTATATTAATAAATAAAATTATTATATTTATATATAACTCTTAAATTATAATAA
 35640  TAATACATTATTCATTCCATATTATATTATTAAAAATTAATTCATATTTTAATAAATAAA
 35700  TATATATATATATATAATATAAGATATTCATTATAATATATTCTTAAAAAATAAATAATA
 35760  ATTATAATAAATATTATGAATATTATTAATAATTAAAAATATTTAAATGATTTATAAAAA
 35820  TATAAATAAATTATAAATAAGGAATATATATATATATATATATAATAATAATTATCAATA
 35880  TTATATATTTATTTATATATTATATTTATATATATTTAAATTAATAAATTTAATAAATTT
 35940  AGATATTCTTTTATAGTTTTATTATAATATTTTACTGTGAATATATATTAAACAATAGGA
 36000  TTGTAATGTAGGGATAATAAAATATATTAATATAATTATATATTTACTCCTTCACCCTCA
 36060  CAGGTGACGAGGATTATTATTTTATATATATTATAAATTAATATTAATGTAATAAATACA
 36120  TATATATAAATAATAATTTATTATAATTAATTAATTAATTATTAATAATATTATTATTAT
 36180  TAATAATATAAGATAGTTATTTATATTTATATATTATATAAATATTATTATAAAAAAAAA
 36240  GTTAATAAAATATAAGTATATATTATAATATATATATATTAAATATTATAATGATATATA
 36300  TATTTAATGTTATTAAATATTATTTCAATATATAATTAGTTTTATATGATATATAGAATT
 36360  ATTATTAATTTTATAAATTTAAAAGGAGTATAATATTGATATAAATTTTATTTAATTAAT
 36420  GAATATATTAATATTTTTAATTAATTAATAATATCTTTATATATATATATATTAATTTTA
 36480  ATTATATAATTATCTTTTTTATTTAATAATTATAATTATATATTTATTTATATAATAAAA
 36540  TTATAATTTGTCCCCAGTAGGCAATCAGTGAATATGAACAACTGAATTGTAATGTGGGGA
 36600  TTATAAAAAATTATTATATTTATTATTATAATATAATATAATAAAATATAATAGTCCTCA
 36660  TCTTCAATAGGGTAAAGGAGAATAAAAATTTATTAAAAAGTATATTATTAATATTTTTAA
 36720  TA
;     G-trnM(cau)_1 ==> start
 36722  GCTTGTATAGTTTAATTGGTTAAAACATTTGTCT!CAT!AAATAAATAATGTAAGGTTCA
 36780  ATTCCTTCTACAAGTA
;     G-trnM(cau)_1 ==> end
 36796  ATAATATTATATCTTATTAAAAAAAAACTTACTCATATTATAAATTATAATAAATAAATT
 36856  ATATATTAAATCTTTAAATATATATATATAATATTTTAATATTTATTAAATGAACATCTT
 36916  AATTTAATAAAGATGTTAATTTATCAGAGGTTGATTATTAGATAGGGAACCATTAAAGGG
 36976  GATCCGAGATTAGTTAAAGAATAAATAATAATAAAAAATATATATAATATATATTTATCT
 37036  ATAAGATATTTATATAAAAAAAATAATAGATAAATAAATAAAAAGATATAAATAAATAAT
 37096  TCTATTTTTATATTATATTATTATATTAATAATATAAATAAGAATATAAATAAAAATTAA
 37156  TAATATATATATAATATTATTAATAAATAATCATATGAGTATTCTTATTATAATTAATTA
 37216  ATTAATATTTTAATAAATATAAATAATAAATATATTCATTAAAAATAAATAAAAATAATA
 37276  TATTCTTAAAAAAAAATAAAAATAATAATAATAATAATAATATTTATAATTTTATATATT
 37336  TTATATATATTATATATTATAAATTATATATTTATATATTTTATATAATAAATAAGTATA
 37396  TAAATATTAATTAATTAATTAATTAATTAATAAATTAATAAATTTATGATATTAATATTA
 37456  TAAATTTTAATTATAATAAATATATAAAAAAAGATATATTATTTCAATAAAAAGTATATA
 37516  AAAAGGTTTATAAGATTAAATATATAATAGTGATGGGACTGTAATGATATTTTATTTTTA
 37576  ATAAATTTATTAAAGATTATATTATATAAATATAAAAAAAATAAAAATATTATAAAATTA
 37636  TATTATATATATATAATATTATTATTTAATATATTATATTATATTATATTATATTATATT
 37696  ATATTATATTATATTATAAAAAATAATATTTTTTATTATTTAAAAGTAGTATTAACATAT
 37756  TATAAATAGACAAAATAGTCTAAAGGTTAAGATTTATTTA
;     G-cox2 ==> start ;; mfannot: alternative ATG start pos 37757
 37796  ATGTTATATTTATTAAGATTACAATTAACAACATTCATTATGAATGATGTACCAACACCT
 37856  TATGCATGTTATTTTCAGGATTCAGCAACACCAAATCAAGAAGGTATTTTAGAATTACAT
 37916  GATAATATTATGTTTTATTTATTAGTTATTTTAGGTTTAGTATCTTGAATGTTATATACA
 37976  ATTGTTATAACATATTCAAAAAATCCTATTGCATATAAATATATTAAACATGGACAAACT
 38036  ATTGAAGTTATTTGAACAATTTTTCCAGCTGTAATTTTATTAATTATTGCTTTTCCTTCA
 38096  TTTATTTTATTATATTTATGTGATGAAGTTATTTCACCAGCTATAACTATTAAAGCTATT
 38156  GGATATCAATGATATTGAAAATATGAATATTCAGATTTTATTAATGATAGTGGTGAAACT
 38216  GTTGAATTTGAATCATATGTTATTCCTGATGAATTATTAGAAGAAGGACAATTAAGATTA
 38276  TTAGATACTGATACTTCTATAGTTGTACCTGTAGATACACATATTAGATTCGTTGTAACA
 38336  GCTGCTGATGTTATTCATGATTTTGCTATCCCAAGTTTAGGTATTAAAGTTGATGCTACT
 38396  CCTGGTAGATTAAATCAAGTTTCTGCTTTAATTCAAAGAGAAGGTGTTTTCTATGGTCAA
 38456  TGCTCAGAGTTGTGTGGGACTGGTCATGCAAATATGCCGATTAAAATCGAAGCTGTATCA
 38516  TTACCTAAATTTTTGGAATGATTAAATGAACAATAA
;     G-cox2 ==> end
 38552  TTAATATCTATTTATTATTAATGTTTTTAATAATTATAAATAATTTAATTTAAAAAAATA
 38612  ATAATAATAATAATTATAATAATATTCTTCTATATAATATAAATATAAAATTATATTCTA
 38672  TTCAATCACCTTATATAAAAAATATAAATATTATTAAAAGAGGTTATCATACTTCCTTAA
 38732  ATAATAAATTAATTATTATTCAAAAAAATAATAATGAGGATAATTTAAAAATAAATAATT
 38792  TATAAATG
;     G-orf57 ==> start /note=LAGLIDADG ;; evalue:4.8e-10
 38800  GATAATTTTTATAAATGATTAGTAGGTTTTACAGATGGAGATGATAGTTTTTATATTAAA
 38860  TTAAATGATAAAAAATATTTAAGATTTTTTTTTATGGATTTAGAATACATATTGATGATA
 38920  AAGCATGTTTATATAAAAATTAAAAATATATTAAATATACCTTCTAATTTTTAA
;     G-orf57 ==> end
 38974  GAA
;     G-orf325_1 ==> start /note=LAGLIDADG ;; evalue:3.4e-07
 38977  CTACTTAAAACAATTATATTAGTAAATTCACAAAAGAGATGATTATATTCAAATATTGTA
 39037  ACTATTTTTGATAAATATCCTTGTTTAACTATTAAATATTATAGCTATTATAAATGAAAA
 39097  AAAATTATAATTGATAATTTAAATGGTATAACTTATAATAATAAAGATGTATTAAATATT
 39157  CAAAATACAATTAATAATTATGAAGTAATACCTAATTTAAAAATTCCATATGATAAAATA
 39217  AATGATAATTGAATTTTAGGTTTTATTGAAGCTGAAGATTCATTTGAAGTAATTAAAACC
 39277  CGTAATATTTGTAGTTTTAACATTTCACAACATCAACGTAGTATTGAAACATTAAAAGCA
 39337  ATTAAATCTTATATTTTAAATAATTGAAAACCTATCGATAATACACCATTATTAATTAAA
 39397  AATCAATTATTAAAAGATTGAGATTCATCTATTAAATTAACTAAACCTGATAAAAATGGA
 39457  GTTATTAAATTATATTTCTATAGAATAGATTTTTTATATTATGTTATTATCCCTAAATTT
 39517  AATAATATAAATTGGTATAGCATTAAATATAATAGCTATATAAATTGACAATCTATAGTT
 39577  AATATTTATATAAAAGGTTTACATAAAATTAATAATAATGATATTATAAAATATATTGAA
 39637  CATATTAAAAATTTAAATAAAAAAGGTATTAATAAAATTGATTATAATATTGAATTATAT
 39697  AATAATATTATTAATAATAATAAACCATTATATAATAAAAATTATCCATATAGACTTAAT
 39757  AGTATTATTCATAGTAAAAAAAGTATTACAGGTGTAGGAGTATTTGTATATGATTTAAAT
 39817  AATACATTAATTATAATATTTAC
;; mfannot:     /group=IB(5') (1.54e-03)
 39840  tagccatgtactagctggaacacattttaattgttctccttttcgggggtcccggctggg
 39900  gccgggactaaacatgagattgctaaatatattaaaaatggtaatgtatttataa
;     G-orf325_1 ==> end
 39955  ataaatatatcttaaaaaatattttattagattaattattatatcttatacggcgtccat
 40015  accattttaatggacagaacagactatttttatttataaaaatttatattatataaatta
 40075  tatatataaattattcttttattattaattaattatataataaattatttataaaattat
 40135  tctttatgactattgtcaaaatatttaataatattcttttattatttattatttattctt
 40195  atagttccgggggccggccacgggagccggaaccccgaaaggagaatttatatatatata
 40255  tatattttttttatatggtaatatttattaaaaattaataatgattaattacccccgcga
 40315  gcgcattacattacattacattacaaccccattatattgctcactgggttggtgcccacg
 40375  g
;; mfannot:
 40376  GGGAGGAAATATATATTAATTAGTTATTGCATTAATAAATATTTTAAAGAAATATATATT
 40436  AAATTATCATATTGATATAAATATTTATAATTATATTGATATTAATATTAATATTTATTA
 40496  AATATTTAATATACCCTTTTATTATTTAATAATAATATTTATATTTTATAATATAATTAA
 40556  ATATATTATAGATTTAATAATTAAATAATTAATAATTAAATAAACAATAATAATAATAAT
 40616  AATAATTAATATTATTAATATTTATTAATTTAGTTTTAATATAATAATAATAATAATACT
 40676  TTTATTAAAGTTTTTATATATAAAAATTAATAAATTATAATATAATTAAATTATAAGAAT
 40736  TATATTTATTATATATTATATCTTTAATAATTAATATAAATATAATATAATATAAAAATT
 40796  AAGAATAAAATAATAATATTATTATAATTATCTTATTATAATATTAATATAAAATTAATA
 40856  AGTGAGGGTATTGCCCATAGGGGGTATTTATTCGAATTCCATAGATGTATTATATAAAGA
 40916  TTTATATAAAATAAATTATATCTTATTATTTATATATATATATATAAATAAAATCTTTAT
 40976  AATTCAATCCTATTATATATATATATATATTATTCACTAAATTAATTAATTATTATAAGA
 41036  AGGGAAGAATAAAATATAATAATTATATATTATATAATTTATATAAATATATATTTATTA
 41096  TTATATATAAATATTATAAATAATTAAATAATTAAATATAAATAATAAATAATATTAAAG
 41156  TTTATATATTAAATATTAAAATAATTAATAATTTTATTATAAGGGATTCTGGGTTTAGTA
 41216  TCGGATCTCGGTACCCCTCCCCTGGTGATACACATCTTTATTAAATAAAGGTATTCATTA
 41276  ATAAAATATTAATAAAATAAAGATATTTATATTATAAAAATTAATATATATAAAGTATAT
 41336  ATATTATAATATATTTTATATATATATATATATTATTATATTATGTATTATTATATAAAT
 41396  TTATATATATATATTATTATAAGTAATAATAAGTATTATATATA
;     G-trnF(gaa) ==> start
 41440  GCTTTTATAGCTTAGTGGTAAAGCGATAAATT!GAA!GATTTATTTACATGTAGTTCGAT
 41498  TCTCATTAAGGGCA
;     G-trnF(gaa) ==> end
 41512  ATAATAATAATATATTAATTAATAATTAATTTATAATAAATATATTATAATAATTAATAT
 41572  ATATATAAAATATATTTAATACAAAAAAAATATATATTATATCTCTTATTTATTTATTTA
 41632  TTTATTAATATTTTAATAAATATAAATTTATAAAAAAAAGAATATTATAAAAAAAGTTTA
 41692  TATATTTATAAATATAAATATAAATATAAATATAAGTTTGGTATTCATTTAATTATATTA
 41752  TTTAATTAAAAATATCTAAATAAGAATAAATATCAATAAAGAAGTTATAAATATATATAT
 41812  TAATATATATATATAAAAATATATATTATTATTTGTTTTATTATAATTAAATTTATATAT
 41872  ATTTAATATATAATTATAAAAATATTATATAATAAATAATAAATAATTATTAATAATAAA
 41932  TAAATATAATAATAATATTATAATAAATTTATAAATGATTATAATAAATTTATATTAATT
 41992  TTTAATTT
;     G-trnT(uuag) <== end
 42000  TGTAAATACTAAGATTTGAACTTAGATAATATGCAC!CTAA!AAACATACATTTTACCAT
 42058  TAAATTATATTTAC
;     G-trnT(uuag) <== start
 42072  CTTATTAATTATATAAAATTTATTAAATATATAATATATTATATATAATTTATAATATAA
 42132  ATATTATAAATATTATTATATATAAAATATAATATACTACTTATAAAAATATATATATAT
 42192  ATATAAATATATATATAAATAAATATTTTATATATTAAATTAAATAATTATTAATAAATT
 42252  TAATTATAAAGTATAATTTTCAATAGGAATATCCATAAGGTTATAATAATTATATGAATT
 42312  ATTATAATTATATATATATAAATAAATAAAATAATAATTATAATAATTAATAAGAGTTTT
 42372  GGATATCCGTAGAGTATATATTTTATAA
;     G-trnV(uac) ==> start
 42400  AGGAGATTAGCTTAATTGGTATAGCATTCGTTT!TAC!ACACGAAAGATTATAGGTTCGA
 42458  ACCCTATATTTCCTA
;     G-trnV(uac) ==> end
 42473  AATCTAGATATAATATTATATCTATCTTAATATAATAATATTTATTTATTAAATAAAAAA
 42533  AAATAAATAATATTAATTAATATAAGATTCTTTTTAATTATAATAATAAATAAATAAAAA
 42593  GAAGATATTATCAATGATTTATATTAATAATAAATATAAATAATAAAAAATATATATAAT
 42653  ATAATATAATAAATATATTTCCTTTAATATTAATAAATTAATAATAATAATAAAGTATCT
 42713  CCTGGGGGGTTCGGTCCCCCCTCCCGTAAGTATACGGGAGGGGGTCCCTCACTCCTTATT
 42773  TAAATAAATTATATTCAATACAAATTAATTATTTATATTATTAATAATTGAATAAATAAA
 42833  AATAGTCCGGCCCGCCCCCGCGGGGCGGACCCCGAAGGAGTCCAGTCGAAGGAGATATTA
 42893  ATTCGATTATATTATTTATTTAATTGTATTTAATTTAAATATATAAATTAATATATATAT
 42953  ATTGAATATATATATAAATTTATTTTATAATTTTATAAATAATATATTATTATAAATATT
 43013  TAATATAATTTATATTTTTATTAAATAAAAGATTTATTAAATTAATATTATTATTTAATT
 43073  TTATTATATAGTTTTGGGGATAATATTTTATTAATATTATTTTTTTTATTTATTTAATTA
 43133  TATTATATATATAATATATATATAACAATAAATTT
;     G-cox3 ==> start ;; mfannot: alternative ATG start pos 43150
 43168  ATGACACATTTAGAAAGAAGTAGACATCAACAACATCCATTTCATATGGTTATGCCTTCA
 43228  CCATGACCAATTGTAGTATCATTTGCATTATTATCATTAGCATTATCACTAGCATTAACA
 43288  ATGCATGGTTATATTGGTAATATGAATATGGTATATTTAGCATTATTTGTATTATTAACA
 43348  AGTTCTATTTTATGATTTAGAGATATTGTATCAGAAGCTACATATTTAGGTGATCATACT
 43408  ATAGCAGTAAGAAAAGGTATTAATTTAGGTTTCTTAATGTTTGTATTATCTGAAGTATTA
 43468  ATCTTTGCTGGTTTATTCTGAGCTTATTTCCATTCAGCTATGAGTCCTGATGTACTATTA
 43528  GGTGCATGTTGACCACCTGTAGGTATTGAAGCTGTACAACCTACCGAATTACCTTTATTA
 43588  AATACTATTATCTTATTATCTTCTGGTGCTACTGTAACTTATAGTCATCATGCCTTAATC
 43648  GCAGGTAATAGAAATAAAGCCTTATCAGGTTTATTAATTACATTCTGATTAATTGTTATC
 43708  TTTGTTACTTGTCAATATATTGAATATACTAATGCTGCATTCACTATCTCTGATGGTGTT
 43768  TATGGTTCAGTATTCTATGCTGGTACAGGATTACATTTCTTACATATGGTAATGTTAGCA
 43828  GCTATGTTAGGTGTTAATTA
;     G-orf325_2 ==> start /note=LAGLIDADG ;; evalue:3.5e-10
 43848  TTGAAGAATGAGAAATTATCATTTAACAGCTGGACACCATGTTGGATATGAAACAACTAT
 43908  TATTTATCTACATGTTTTAGATGTTATCTGATTATTTTTATACGTACTATTTTATTGATG
 43968  AGGTGTTTAA
;     G-cox3 ==> end
 43978  TAAAAAAAAATATTTATTTAAAATCAAATTTTAATAAACATAAATTAAATATGTATAATA
 44038  CATCACTTTGGAAATATAATTTAATAGGTTTTATCAATACAAATAATATTAAAATATTAC
 44098  CTATTATTAATAATTTAATTTTTATTAGAAATATACATATAAATAATAAATCTTTAATTA
 44158  AAACAAATAATAAATTATATAATAATCTTTTATTAAATAAAATTAGAGATACTCTATTTA
 44218  TATCTATAAAACATTTTAAGAATTGATTATCAGGATTTGTAGTTGGTGATGGTTATTTTG
 44278  GTATTAAAAAGAATATGCTTCATTCTTTTAATATTCTATTAAAAAAACTAGATATTATTC
 44338  TATTAGAAAATATTAAATATTATTTAAATTTACTTAGTAAAATTTATGTAGATAATAAAT
 44398  ATAATAAGGTACAATTACATCTAGAAAAATTAAGTATTATTATTGAAAAAATTATTCCTT
 44458  TATTTAAAGAATATCCTTTATTAAGTAATAAATATTATAGTTTTAAACAATGATCTAAAA
 44518  GTGCTGAAATAATTTATTATAACAAGGATAAATCATTAGCTAATAAATTTATTATAAATA
 44578  AAAATTTAAATAAAGGTTTAGTATTATCTAATAGTAAAATTCCTTTTAATAAAATAAATA
 44638  AATCCTTTATTTTAGGATTTATTGAAGCTGAAGGTACTTTTAATATTTGTATAAAAAATA
 44698  ATTCATGACAACTACTTATAAAATTAAATCAATTAACTCTTAATAATGAAGTATTAAAAC
 44758  ATATTGCTAAAAATATTAAAACTTGAACATTTATAGATAATATAGAAGTACCTAAATCTA
 44818  TTAAATAA
;     G-orf325_2 ==> end
 44826  TCTTTAAAAGATATTGAATATTCAATTGTTAAATTAGATAGTGTTAAACCATATACTAAT
 44886  TTAAATAATATTCTTAATCTTTATTCTTTATTAAAATATAATAAAATTGATTTATTATAT
 44946  TATATTATTTATCCTAATTTAAATAATATAAAATGATTTTCTACTAAATATATTAATTTT
 45006  ATAGCTTTTATAATAGCATTAGAAATTATTATTAAAGGTTTATATCATACTAATGAAGGT
 45066  CATAATTTTATATTAAAATTAGATGAATTATCTAATAGTAATTTACTTGATATTAATGAT
 45126  TTACCTTGAGATATATATTATGAAATATTAAAAATAGATCCTATTTATGATTTAAATATA
 45186  CCTCATAGAATAAATTGTCAAAATTATACTATATCTATTAGATATAATAAACCAGTGAAA
 45246  ACTGGAGTATTTATTTTTGATTTAAATAATAACTATATTATACTAGTAGGTGGTCAAGCT
 45306  AAAACTGCTAAATATTTTAATGTTAAACTTAGTGAAGTAATTAGACATATTAGAAATAAT
 45366  ACAATCTTTTTAAATAAATATTATTTAAAATCTCTTAAATAAATTAAATTTAATACATAT
 45426  AACCAATCCTTAAATAATATTCTTATACACATATCCTACTTTTTATTATAATAATAATAA
 45486  TATTACTCATATCAGGGTTTTTTTTTGTAAACTAATAAATATTTATACATATTATTAATA
 45546  TAAATTAATAAATTTATTTTATATTTAATAAAAATATAATATAATATAATATAATAGAAT
 45606  ATAATATAATATAATAGAATATAATATAATAGTCCCCGCTGGAGGCGGGAGGACCCCGAA
 45666  GGAGAATAATGTAATTATTTATATATTTATATTTATTATTAAAAGATAATATATTATATG
 45726  ACATAATATAATTTATTAAATAAAAAAAAATAAAAAGTATGATATAATATATATTATTAT
 45786  TAAATCAATAATAATAGAATAAAAAGTATAAAAATATATATATATAAATGATAAATAATT
 45846  AAATAAATTATCATTAATTAATTATAATAAATTTTATTTTATATTATTAAAGATTAATTA
 45906  ATAATAATAATAATTATTATTATTAATAATAACGAATATATTAATAATTTAATAATTTAT
 45966  ATATTATAAATAATTGATAAAAAAAGTAATATTATATATATAAAAGATTAATAAAATATT
 46026  TATTTTATTAATATATATATTTAGATATATATATATTAAATAAGGTTATATTATATATAT
 46086  ATTATAAAAAATATATTATAGTTATATATATTACATATTTAATAAATATATTATTCACTA
 46146  TAATAAATAATTTAATAATAATAAATAATTATATATCCATAATTTTATATATTATAGTAT
 46206  TATTTATAATTTATATATATAATGTATAATATTTATTAATAAATATTATATAATTAAAAA
 46266  TAATATATATATAATAATAATAATAAATCCCCCACGGGGAAATTACAACCCCATTGTGTT
 46326  ATTCACCGGGTGCCCACGAGGGTTATAAAATATTAAATTCAGAAGAAAATTATTTTTATT
 46386  ATTTTAATATCTATAAAAAAAAAGTTTTTATAAATTATATTATAACAATTATCATATTCT
 46446  TATATAAATAAATATTATTATCTTTTTATATTATATATATTAATATTATTATAATCTTAT
 46506  TATTATTATTAATTATTTTTATTGAATAAATAAATAAATTATATTAAAATATAATATTAT
 46566  AATTAAATTATAAATCTATCAAAAAGTATATTTATTGATATTTTTATAATAAGTAAATAT
 46626  ATTATTAAATAATAATAAAGTATGAATATAAAAATTAATTAATTAATTAATTAAATAAAA
 46686  AAAGAATATATTAATTATCAATATATTGATTTATAATGTTATATATTTATATTTTTAAAA
 46746  TATATAAGTAATAGGGGGAGGGGGTGGGTGATAATAACCAGAATATTCAATAAATACAGA
 46806  GCATACATAAGATAAATTTAATAATATAATCAATTAAATATATTATAATAATATAATATA
 46866  ATTAATAATAAATATAAAGTATAAACGATATAATAAATTATATAAAATAAATATAAATTA
 46926  AAAATAAAAATTAAATGAATAATATAATAATTGATAAACAAGAAGAAATCCGGGTCCCAT
 46986  AATAAATTATTATTGAAAATAATAATTGGGACCCCCATATATAATATAAAATATAAAGAA
 47046  TTAATATATATAAATATATAAATAATTATATATAATAAATAATATATATATATATATATA
 47106  TATATAAAATATAATAAAAATAATATAATTATATGAATTTTATAAATAAATATTATAATT
 47166  ATTATAAAAAATAATAATTAATAATAATAAATTAATAAAACCCTTGCGGACGCAATTCAA
 47226  CCCTGTTGTGTTATTCACCGAATTGATGCCCACAGGGGGGAATAAATATTAATTTTATGT
 47286  AATCTTAATATTAATATTAATATTAATATAATACGGATTAAACATTACCAGTTGTTCACA
 47346  GGTAATATTTAATCCTATTGTTTCATCAATTATTTATAAATAAAACTAATATATATATAT
 47406  ATAAATAATAATAAATGATTTCATTATAATATTTATATTATAATATTAAAAAAAAATATA
 47466  TATATAAAATATAAAAATATTAACATTATATAATATAATATAATTAATAATATATTTAAA
 47526  TAATATTATATATATATAAATAATATAAAGAATAAAAGTATTTTTAAATAATAATAATAA
 47586  AAATAGATATTTTAATAAATTATATATAAATAAATAAATAAATAAAAGTTTTTATAAAAA
 47646  AAGAATATATATATATATAAAAATATTAATAATAAATATATATAATAAATTATCTATTAT
 47706  TATATTTGAATTAATTAATTATATTTAACTTCATAGTATTATTAATTAGATAATATAATA
 47766  TTGATTCAATTATATAATAATTATAATTATAATATTTAAAATACTCCTTTCGGGGTTCTG
 47826  GGCTCCGTATCGGCCCCCGGAACTAATAAAATATATAATATAATAAATTAAGAACAAGAA
 47886  GATATTCGGGTCCCATAATAAATTATTATTAAAAATAATAATTGGGACCCATATATAAAA
 47946  ATATAAATATTTAAATATATATATATATAAATAATAATAATATATATTTATATTATAATA
 48006  TTATATAAATTATTTTTAATAAAAAAAACTAATCATAGGATTAATTAATCAATCTGATAA
 48066  ATAATATAATACAATTAGGGTTTAATAAATTGTGATAGTTTTATATTATTATAATTAATT
 48126  AATTAATTAATTAATTAATATATATATATATAAATAATATAAATTAATAATAATAAAATA
 48186  TTTTAAAGAAGTATATAAATAATAATATAAATATTAATATAATAATAAATATTTAATATA
 48246  TATTTTTTATTTAATTAATATATTAATATATTTAATTATTTAAAAGATATATAATATTAA
 48306  TTTTATATAATATTAATATAATACAGATTAACATTATATTATTGTTTATTAACAATATTT
 48366  AATCCTCATATGGGATCTTTAATAATAATGGGTACTATTATAATATATTATTATAAATTT
 48426  ATTTAATATTAATAATTATATTATATATTATTAATTTATTTAATAAAAATCATAAATTAT
 48486  AAATAATATGTATATTATAAAATTTATATTTTATAATATAAAATTTAATAAAATAATAAT
 48546  ATCAATAAATATAAAAAATAAATATAATAATAAATATTTATTATTAGGAAAAACTAATAA
 48606  ATATATATATATATATATCATTCATATATATAAATAATATAAATATAAATTTGTATTACT
 48666  CTTATTTATTTATTTATTTAATAAAAATCATAAATTATAAATAATTATTATAAATAATAA
 48726  TTTACTTAAGGTATGGATATGAATTATAAATGAAGATATTAATATTATATAATATATAAT
 48786  ATATATATATTATATAATAAATTTATTATAATAAAAATTATTAATTAATTAATATTCATA
 48846  ATTAATAAAAGAATCTTTTTTTATTTAACCTCTATGGATACCAATCCGATGATTAATATA
 48906  ATATAATATAATATAATATAATATAATATAACGGTAGGATTAATTTATTAATTTATTAAT
 48966  TTATTAATTTATTAATTTATTAATTTATTAATTTATTAATTTATTAATTTATTAATGTTA
 49026  TAAATATGATATAATAAAATATTATATGTATATGATATTATATAATTATTAAAGATTATA
 49086  TATATTTTTTATATTATTTATTATAATTTTTTTTTTTATAAGTAATATAATAAA
;     G-trnM(cau)_2 ==> start
 49140  TGCAATATGATGTAATTGGTTAACATTTTAGGGT!CAT!GACCTAATTATATACGTTCAA
 49198  ATCGTATTATTGCTA
;     G-trnM(cau)_2 ==> end
 49213  ATAAATTAATATATAATATATATGTTATAAAAAAAATAATAACTCTTTTTATAGTTTATA
 49273  TAAATTTTTATAAAACTAAATAATAATTAATTTGAGGAATGATTTAATAAAATATATTAT
 49333  AAGTTTGGTTCATTAATTTTATAAAGGGATAAATAATATATTAATTATTATTATTATAAT
 49393  AATAATAATAATATTAACATTAAAAAATAAATAAGATATAAATAAAAATTTATTGAATAA
 49453  GATATTTATATTATTAA
;     G-rnpB ==> start ;; mfannot: Approximate position
 49470  TAGGAAAGTCATAAATATATAAATTATATTATATAATTTATATAATAATAAATAAATAAA
 49530  TTAATTATTTAATTATATATTTTTTATATATAATATAAATATATTAAATAAAAATCATAA
 49590  ATTATAATAAATAATCTAAATAATAAAAATATCCCCCCGTGGGACCAACCCTGTGAACAG
 49650  CAGGGTTGGCGCCCGCGGGGATTATATAAATTAATATAATATTAATAAAGTAATTAATAT
 49710  AAATAAATAATATGAAAATAAAACTTAATAAATATATATATATAATTCATATATATATAT
 49770  TAATAAAAATAATATATATATATATATATGAAATAGTTATATTATTATTATACAGAAATA
 49830  TGCTTAA
;     G-rnpB ==> end
 49837  TTATAATATAATATCAATATTCATAAATTAATTATTATATATAAATTATAATAATATCTT
 49897  ATCCTTTTATAATAAAAAATTATATAATAAATAATCAGAAACTATTAATATTTATTATAT
 49957  TAATAATATCACCTCCTTTCGGAGTCCCCATTTGAGACGAGGACTTTATAATATATAAAT
 50017  GATAATAATTTAATATTAATAAAAATATTTAATTATTAAAAATAAAAAAAGTGTTTATTA
 50077  TTTATTTTAATTATATATTATATATAATTAATTAATTAATAATAAAAATATAATTATTAT
 50137  TTAGTTTTATAAAAAAAAAAGATATAATTTTGAAAAGAGTAATGAATATATTTATATATT
 50197  ATAAAAATATAAAATTCATCCAATAAAAATAAATATTCTCTCTCTTCATAGGATCAATTC
 50257  AATGATTAATATAATATAATATAACAAGGTTGAATTATATTAAGTAAGGGATAATAAAAA
 50317  CTCTTTTGTAACTTATATTATGATTTATTATTATTATTATAATTTATAAATTATTAAATA
 50377  AAAATTAATATAATATCAATTATAACTTATATATTAATTAAAATTAATACCTTATATTTA
 50437  TATATTATAAAATTCTTAAAAGAAGGTATTAAATAAATAAATATATATATATATTATTAT
 50497  TATTTTATTCTTTTTCCCCCCGTGGGCACCCAATGAACAACTGGGTTGAATTGCGCCCGT
 50557  GGGGGTTATATAATTAATATTATATAATAAATAATATAATATAATACAATAGGATTGAAT
 50617  TTTTATAGTGATGGTTTTATAATATATATATTATATATTAATA
;     G-trnP(ugg) ==> start
 50660  CAGATAGAAGCCAAAAGGTCAGGCGCTTTCTT!TGG!GAGAAAGACCTAGTTAGTTCGAG
 50718  TCTATCCTATCTGA
;     G-trnP(ugg) ==> end
 50732  TAATAATTTTTTTTATTATAAATAAAATATATATATATATTATCTGTAATATATTTAATT
 50792  ACAGTTATTAATCATTAATTATAATATAAAAAAGTTAAGTTTATTATTATATATTTAAAT
 50852  TATTAACTCCTTCGGGGTCCCCGCCGGGGCGGGGACTATATTTATTTTTAAATATTATAA
 50912  TTATAATATTATTCTATTAAGGTTATAAACTTTATATTAGATCTTCTAATTAATAAAAAA
 50972  CATTATATATTATGATAAAATTAATATTATAATATATTATATTATATATTATTTATATTT
 51032  ATCTTACCGGGGTTCCGGTTATCTACTGAAACCGGAACTATATAATATTTTTTATAATAT
 51092  ACCTATTTTATTATATTTTATATATAATTATTAATTATTAATAAAAAAAAATACCAAAAT
 51152  AAGGTATAATGTTATTTATATTCTCCTCCCCCGTGGGCACCAACCCAGTTAACAACTGGG
 51212  TTGTAATGTAATGTAATGTAATGCAGGGGTTATAAATATTAATATAAATCTATAGTTTTT
 51272  ATATATTATTATTATTAATATTCTTTAATTATTATATATTATTATTATTATTATTATTAA
 51332  TTTTAAGAATAATAAAATAATAAAAATAGTGAAGTGATTTATTATATATAATATATATAT
 51392  TATTGACAATATATAAAAATATATAAAATAAATATATAAATTATATAAAGAATATTTTAA
 51452  ATATAAATTAATAATAAAGATCACTTTATTATTATTATTTAAATTAATATTATTATTATA
 51512  TCTTCTATAATGTCCATCCTATTTTTGTGAATGAGACAGACTATTTTTAATAATTAAAAC
 51572  TTAATAAATAATAAATAAAGATGTTTACTTATTTATAAATATAAATACATTTATTAAAAA
 51632  AAAAAGAATATATAATATAATTATATTATTAAATAAAGTATTTTTTCATTATAAATTATA
 51692  GGATATCTGGGGTCCATTAATAATTATTATTATAAATAATAATAGGGACCCCCCCATTCC
 51752  ATTATCTAATTAATAAATATATAAATAATAATTAATAAATATATATATAAATAATAATTA
 51812  ATAAACATATATATATATATAAATAATAATAAATATATATATATATAATAATCATTAATA
 51872  AATATATATATATAAATAATCATTAATAAATATATATATATAAATAAATAATCATTAATA
 51932  AATATATTAATAATAAATTAATAATATATTAATAATAAATTAATAATATATTAATAATAA
 51992  ATTAATAAATATATAAATAATAATTACTTCTATTAGAGTTCTAATTAGTTTTTATTTTAT
 52052  TTTTATTTATTGTATATCATATTATATTAAATTAATATTATATAACCCCCGTGGGCGTAT
 52112  TACAACCCAGTTGTTCATATTCACTGGATGCCCACAGGGGGAAATAATTATTATAAAAAT
 52172  AATTATTATAGAATATTATTTATTATTAAATAAAACATAATTAATACTATTTAGTTATTT
 52232  ATATATAAAAAAAATAATGTTTATACCAATTTAATTAAATTTATAATTTATAACCCTCGC
 52292  GGGACCAACCCAGTGAACAACGGGGTTGGCGCCCGCGGGGGATTTATAATTTATCATATA
 52352  TATATAATAATTCTCCTTTCGGGGTTCCGGCTCCCGTGGCCGGGGCCCGGAACTATAAGA
 52412  AAAAAAATAAAATCTAAAAATAGAATCATAATTTTTTATAAGATGTGAATGAAATACCTT
 52472  TTTTGTAATATTTATTATATAATATATAATATATATATATAATATATAAATATATATATA
 52532  TATATAAATAAATTTAATTAGAATATATATTAATTATGATAAAAAATTATCTTATAATAA
 52592  TAATAATAATTTATTTAATAATTTATAATAAATAATAATAATAAATAGATAATCCCTCGT
 52652  AATAATTATTTATATTATTCTTTTGAGATTATAATTAATTAATTCCTTGTTATAACCGAA
 52712  ACTATTTTATTTTATTATCATTATATCCCTCTCGTGTAATACTCAATAAATAACACAACA
 52772  GGGTTGAATTAATTGCATAGTATTTTTATTATTAAAATTTAATTATAATTATATTATTAA
 52832  TAATTAATAAATTTTATTTTTTATATAAAAAAAAAATGATAATAAATTTATTTAAGGGTT
 52892  CTTTATGAAGTAATAACTATTGTTATTATTTTATTTTATTTATTAATATATAAAATATTA
 52952  ACTATTATTAATAAAATTATTAATAACTCCTATGGGATCCCCAATCATTTCCAATGGATA
 53012  TTATTATCCATATTTATTAATAATAAAGATATAACTATTATTAAATAATTTATAATATAA
 53072  AATAAAAATATTATTACCCTCGCGGTACCAACCCAGTGAATAACACAACGGGGTTGTAAT
 53132  GTAATGCGCCCGCGGGGGATTTATTATTTATTAAAAAGTAAATTAATTTAAATAATAATA
 53192  ATCTATAATAATTATATAAAATATTTATTATATATATATAAAAATATAATATATGATATT
 53252  TTATTAATAAACATTTTTATAAAAATATAAACCAATTATTAATATTAAAGAAATAATAAA
 53312  AATAAAAAATAAAATAAATAAAATTAATTGTAATCTTTTATTTAAAAGAATAAAAATCTT
 53372  ATTAATTATATATATATATATTTAATATAATTTATTTTTAAGTGAGGGTACCGCCCATAG
 53432  GCAGTATCCGAGCCCCACAGACATACTATAATTATATATTTTAATATAATTTAAATATGT
 53492  GATATATTTTTTATATATATTATTTTATTTATTTATGATATTAATTAATTCAATGAATAA
 53552  TAGAATTTAATTAATTATAGATATTTTATATCCCCCGCGGGCGCCAACCCTGCTGTTCAC
 53612  AGGGTTGGTCCCACGGGGGGGATATTTTTATAAATTTTAATATATAGATATTCATTATAT
 53672  ATTTATTATTATTATTTATTATATATATTAATATATAATAATATATATATTATTATTATA
 53732  TATTATAAATTATTTATAATTATTATATATATATATATATATATATAGTAATCCTAATTA
 53792  TTATTTAAAATAATAATTATTTATGAAATATAAATATTTTATTCATATATTAATATTCCT
 53852  CCTTATGAAATATTTATTCCCTATTAGAACTGAAACTATTTATATTGATATTAATGTTGG
 53912  GTGTTGGTTGCTTATCAAATAATATTTATATCAATTAATTTAATAACAAGGTTATTATTA
 53972  ATTTAATATATTATTTATTATTATTAATATATACTTTAATATAATTAAATATTATATTAT
 54032  ATTATATTATAAGAAAATTTTATCTTTTTATTATTACTTCAAGTAACTATTATTATTATT
 54092  ATTAATTGGATAAATCATTTATTATTATAAAAGTCTATATTATTTATTATTATTAATATA
 54152  AAACTATTTATATAATTTTTTTTTTTATAGATTATTATTTATATATTATTTTTATATATA
 54212  AATTATATATATATATATAAATTTTTATCTATATATTTATTATATATAATAATATATTAT
 54272  ATTTTATATAATATATATTATTAATTCTTTATATTTTATACTTAATGTGGGGGTCCCAAT
 54332  TATTATTTTCAATAATAATTTATTATGGGACCCGGATATCTTCTTGTTTATCTATTATTA
 54392  TATTATTAAATTTATTCTTATTTTATTATTATATTTTATATTATATCATTAATTATATTG
 54452  TTTATACCTTTATTTATATTATATAATTTATTATATTATTATAATATATTTAATTGATTA
 54512  TATTATAAAATTTTATCTTATGTATGCTTTATATATATTATTCATTTTAGTTTCTTATCA
 54572  CCCACCCCCTCCCCCTATTACTTATATATTTAATAAATATAAATCTAACTTAAATAATAA
 54632  TTTCATAAATATACTTTATATTATTATAAATAATAATATTTATATTATATTATATATAAT
 54692  AAATATATATTATTAAATAATAATTATTCTTTTTTTGTAATTAATTTATTAATTTTATTT
 54752  TATGATATTAATATTATTTAAAATAAATAATATAATTAGATTTAATTATATCTATATTAA
 54812  TAATTATTAATAAAAATATATTATTCATATATATTATATATATATTATAATAATAAATAA
 54872  TAATAATAATCTTATATAAATATAAATATAATAATATATTAAATTAAATAAAATTATAAT
 54932  TCTATTATTAAGATTATATCATTTTATATAATAATAAAAGAGGTTTTATATATTAATAGT
 54992  ATCAATTATATTTAATGAAATAAATAATTATTTATTAATAATTTATAATTTGGAATAATA
 55052  TTATAATTTTTATAAATTATATATAAAATTAAATAATTATTAATTTTATAAAGAATTTGA
 55112  TATTTATACCTCCTTTTGGAAACTTTATAATTATAATAAAGTGTTCATTAAATAATAATA
 55172  ACTTTATATATTAAATAAAATTAAATAGATTACAATTATATAAATAATAATAATTTATTA
 55232  ATGATAGGATAATAGTTTATAAGATGTCTTTATTAAAGTAATAATATCAATTATATATTC
 55292  CATTATCGTCCCGATCCCATGTGGGTAAGGGTAGAAGGGGGAAGGCGAACGGCATAGGAG
 55352  AAATATTTATATATTTTATATTTTAATATATAGTTTTATTTATCAATAATAAAAATAATG
 55412  ATAATAATAATAAATATATTTTATTTATTTGAAAAGTATATGAATGATAATATTATAACC
 55472  CTCGCGGGACCAACCCAGTGAATAACACAACGGGGTTGTAATACGCCCGCGGGGGATTAA
 55532  TTATATAAATTTTAAATAAAAATATATGTAGATTTATTATATATATATTAATATTTTATA
 55592  AAGTTCCCTTTTTTTATAATAATTTATTTAATTTCCATAGGTATTCGGTGATTAACACAA
 55652  TGGGGTTGTAATATGTTTGGGTGGGGGGGGGAGGATTTATTTATTAATTTTATATTATAT
 55712  TTTAATTATAAGTAATAAATAATAAATTTTATATAATAATAATAATATATATGTTTTATA
 55772  TATATATATATATTATATTAATTATATAATAAGGTAAATATAAA
;     G-rns ==> start
 55816  AAGAATAAGAATATGATGTTGGTTCAGATTAAGCGCTAAATAAGGACATGACACATGCGA
 55876  ATCATACGTTTATTATTGATAAGATAATAAATATGTGGTGTAAACGTGAGTAATTTTATT
 55936  AGGAATAATGAACTATAGAATAAGCTAAATACTTAATAAATATTTATATAAAAATTTTAT
 55996  TTATATAATAAAAAAGAATATATTATATATATTTATCTATAGTCAAGCCAATAATGGTTT
 56056  AGGTAGTAGGTTTATTAAGAGTTAAACCTAGCCAACGATCCATAATCGATAATGAAAGTT
 56116  AGAACGATCACGTTGACTCTGAAATATAGTCAATATCTATAAGATACAGCAGTGAGGAAT
 56176  ATTGGACAATGATCGAAAGATTGATCCAGTTACTTATTAGGATGATATATAAATAATTTA
 56236  TAAAAATTTTATAAAAAAATAAATAAATAATATATATATATAAATTGATTAAAAATAAAA
 56296  TCCATAAATAATTAAAATAATGATATTAATTACCATATATAATAATGGATATATAATAAT
 56356  TATAATATTTAATATATTATAATATAATTATATATTTTAATAGTCCTGACTAATATTTGT
 56416  GCCAGCAGTCGCGGTAACACAAAGAGGGCGAGCGTTAATCATAATGGTTTAAAGGATCCG
 56476  TAGAATGAATTAATTATATAATTTAGAGTTAATAAATTTAATTAAAGAATTATAATAGTA
 56536  AAGATGAAATAATAATAATAATTATAAGACTAATATATGTGAAAATATTAATTAAATATT
 56596  AACTGACATTGAGGGATTAAAACTAGAGTAGCGAAACGGATTCGATACCCGTGTAGTTCT
 56656  AGTAGTAAACTATGAATACAATTATTTATAATAAAAATATATATATAAATAATAAATGAA
 56716  AATGAAAGTATTCCACCTGAAGAGTACGTTAGCAATAATGAAACTCAAAACAATAGACGG
 56776  TTACAGACTTAAGCAGTGGAGCATGTTATTTAATTCGATAATCCACGACTAACCTTACCA
 56836  TATTTTGAATATTATAATAATTATTTTAATTATTATATTACAGGCGTTACATTGTTGTCT
 56896  TTAGTTCGTGCTGCAAAGTTTTAGATTAAGTTCATAAACGAACAAAACTCCATATATATA
 56956  ATTTTAATTATATATAATTCTATATTATTTATTAATATAAAGAAAGGAATTAAGACAAAT
 57016  CATAATGATCCTTATAATATGGGTAATAGACGTGCTATAATAAAATGATAATAAAATTAT
 57076  ATAAAATATATATAAAATATATTTAATTAATAATATAAAACATTTTAATTTTTAATATAT
 57136  TTTTATATTATATATTAATATGAATTATAATCTGAAATTCGATTATATGAAAAAAGAATT
 57196  GCTAGTAATACGTAAATTAGTATGTTACGGTGAATATTCTAACTGTTTCGCACTAATCAC
 57256  TCATCACGCGTTGAAACATATTATTATCTTATTATTTATTAATAATTTTTAATAACCTTT
 57316  TTATTAATTAATATTAATATATATCAGAAATAATATGAATTAATGCGAAGTTGAAATACA
 57376  GTTACCGTAGGGGAACCTGCGGTGGGCTTATAAATATC
;     G-rns ==> end
 57414  TTAAATATTCTTACAATAATATATATATAATAATAATAAATAATATATAATATATATATA
 57474  ACAATATATAAATATATATATAAATATATATATTATATATAAATTTATAATAATAATAAT
 57534  AATAATTATACCCATATATAATTTAATTTAATTTAATCCAATTATATTTTATTATTAATA
 57594  TTTAATTATTATTAATCCTATAAAAATAAAATATAATAATAATAATAATTTATTAATTAA
 57654  ATATAATAAAATTAATATAACCTAAATAAAATAAAATATAATAATAATATTAATATATAA
 57714  TAAAAAATTATTATAAAATAAATAAAATATATATTATAAATAAAAAAAAATAGAATATAT
 57774  AATATAAATTATATTCCTTCGGGGTCCGCCTCTGTGGGGTGGACTATTTTATTATATCTT
 57834  TTATATTTATATAATTAATAGTATCGAAACTATTATCCATTTTATTAATAATTATTAATA
 57894  AAATTAATAAATATCACACAATTGTAATTCAATATTATTATATAATATTATATTATATTA
 57954  TTCATTAAATTATTTAATTTTATTTATTCTTTATGAAATATCAATATCTTATTGTAATTA
 58014  GAACTATTTAAAATTTATTGTATTAATTATTATTATTATTAATTTATTATGACAATTATA
 58074  AATATTAATATAAATAAAATAAATATCTTAATAAAAATAAAATAAATATAAATGTATATT
 58134  AAATTTTTATATTATATCTTTTTATTAATAATAATACTCTTATTGATGAAAACTTCATTT
 58194  AATAATTAATTTACACTTTAATAAATATAAAATATTCATAAAATAATAATATTTATTTAT
 58254  TTATATATTTATAATATATAAAATATTTATCCCTTATTAAATACTTAATGAATATCACAA
 58314  TAGGGTCGTATTTATTAATTGCGTCTATAGGGGTTATAATTATAATTATTATATAAAATT
 58374  ATTATTATTGATATATAACTTCTATAATTTATTTTATTATATATAATATAATATTATATA
 58434  TATATATTATTTTTATACTCCTTCGGGGTACGCCCCCCCGTGGGGGCGGACTATTTTTAT
 58494  ATATTTATTAAATACTATATAAATTATTTATAATATAAATTCATTATAATTTATTAATAA
 58554  AATTAAATTCTTTATTATATATATATATATATATAAAATAATAATAAATAATAATAAT
;     G-trnW(uca) ==> start
 58612  AAGGATATAGTTTAATGGTAAAACAGTTGATT!TCA!AATCAATCATTAGGAGTTCAAAT
 58670  CTCTTTATCCTTG
;     G-trnW(uca) ==> end
 58683  ATAATAATAAAAAATAAAATAAAATATATATTTATTTAATTATATAATATAAATAAATAT
 58743  TTATTATTTAATATTCTTAATTAATTAATTAATTAATATATTTTTATTATAAATATAAAA
 58803  TATATTATAAAAAATATATATTATTGATAATTATTATTTTATTAAAAAAAAAGTATAATG
 58863  ATTATAATATATTATAATTATAATCAATATTATATTATTATTTTTATTCTCCTTCGGGGT
 58923  CCGCCCCCCGTGGGGGCGGACTATTTATTAAAAGTTATTTATATATATAAATTATATTAT
 58983  ATTTAATTTATCTATATATATATATATATATATATAAATATATTAAACTTATTAAATATT
 59043  AAAAATATTCATAAAATTTTATATTTATTTTATTTTTATATGATTTATAATTTAATAAAA
 59103  ATGAGATATTTAATTCTCTTTCGGGGGTTCCTGCCTCTAGTGGGGACTATTATATTATAT
 59163  TATAATTATTAATTTTGGGATATAAAATATCAATAGATGTTTTATAAATAATAAATAATA
 59223  AATAATAAATAATAAATAGGATGAAACAATTTATTAATAATAAAATTATAATAAATAATA
 59283  ATATACTCTAATAATTATATTTGTATATATATATATTATAAATGAAATAATGATAATAGT
 59343  TATACTATTATTAATTTATTAATATATTTATAGTTTTATTTACTGTTTATGGTATAATAT
 59403  TAATAGAAGTCTCGATTATGATACCAGGTATTGGGTAGTCCAGTAGTATAATTAATATAA
 59463  TAATAATAATAATTAATATTCATTATTATTTAATAAATATTTAATATATAATATATAATC
 59523  TAATATATAATTATAAAATATATATATATATATATATATAAAATAAAAATATATAAATAA
 59583  TATAAAATGAAACTCCCTTATGGGTGCTAACCTCGTTATTCACCGAATTAATTCCCATTA
 59643  GGAAAATAATACATTAAATAAAATATAATAAAATGTTTTTTTTTATAATAAATTAATAAT
 59703  AAAAATAATAATATAAATAATAATTTATAACAGAACTTAATAAAATATTAATAAAATAAT
 59763  AATTTTATATTATATTATATTATATGATTTATTATTCTTTTTAATAATAATAATAATAAT
 59823  AATAATATCAATAATAATAATAATATTCTTATTAAAATTATATTTAAAAATTAATTTACA
 59883  TTTTTATAATAAATAAATAAATTTTATAAATATAAATATAAAATAAAAATAAATAAATAA
 59943  TATCTATTTTAAATAAATATGATAATTATAAATATAATAATTATAAATATGATAATTATA
 60003  AATATGAATTATATTTCCCCCCCCCGTGGGATCAACCCTGTGAACAACAGGGTTGGCGCC
 60063  TGCGGGGGTTATAAATTATTATTATTTTGTTATTTATTTATTAATTATATATATAATTAT
 60123  ATATAAAACTAATATTATATTATATTATGTATATATATATATAATAAAAATGATATATAT
 60183  AAAAAGAATATTATTTTATTATAATATTTATATATATATGATATTTAATAAACATTAAAT
 60243  AATATTATATTAATATTATAAATAGTTTATAAATAAATTATTATAATAATATTAATTTTA
 60303  TATTAATGAAATAATTAATATTAATTATCCTTAATAATATATTATTAATAATAAATCCCC
 60363  CGCGGGCGTATTACAACCCCGTTGTGTTATTCACTGGGTGCACGCGAGGGTTATAAAATA
 60423  ATTATTTATTTTATTCATGGGTTTAATAATATCAATTAATAATATAATAGTCCCCAAAGG
 60483  AGGATTAAATTAATTGTAAATATTTTATAAATATATATATATGTATATTATTCTTATTTT
 60543  ATAATTATAATAAAATTAATTTATAATTATATATAATATATTATATATATATATAATTAA
 60603  TTAATATATATTAATTATTAACTCCCCCACAGGGGAATATATTATTTATATATTTAAGTA
 60663  TTAAACTAATTATATAATTCATTATATTATATAATCTTAATTTCAATATAATATATAGAT
 60723  TAAATATTTATATTTCTATGTATGGGTCCCAATTATTATTTTATATAATAATTTATTATG
 60783  GGACCCGAATATCTTATTATTTATAACTTATTATATTATTTATTTATAATAATAATAATA
 60843  ATTTTTTTATAAGGAAATAAAAAATATATATAATAAATATTTATATTATTAAATATTATC
 60903  CATATTAATAAATTTTATTAGTAAACACTTTTATTTAATAAAATAAAATAAAATAAAATA
 60963  AAGATGTGAATTTAACCTGAATAAGTTGTTTTTGAGGTATAAATACAGAATTAGTAATCC
 61023  TTTATAATAGGTGTATTTGTTATATATAAAAATATAATATATGATATATATATTATTTAT
 61083  ATTGATTTCATAATTAATTTAATAAAAATTATATTTATATATAATATAGATATTTATTCT
 61143  TTTAAATATAAAAGATTTTTATTATCCATTATTAATAAAAAAATATATATTAAATTTTAT
 61203  TATTGATATTTTTAACTTTTAATGATTATAATTATATTAAGATATTATAAATATATTTAT
 61263  AAATTAATAATTTTACTATATATTTAAATATAATATAATTATTAAGATTAAATAATAAAT
 61323  ATTTTAATATTATTATTATTACTTCTTAGGATAAAAATACCATATTCATTCATTCATTCA
 61383  TTCATTGGGATAATTTTTATAATAAAAAGTTATAATTATTTATTGTTTATATATACATTT
 61443  TATATATATATATATATTTATTAATGAACATTTATTATTATTATTATTATTTATTATAAT
 61503  TTATAAACTAATTAAATTAATATATTTCCCCCCCCCCGTGGGACCAACCCTGTTGTTCAC
 61563  AGGGTTGGCGCCCGCGGGGGTTATATAATTTATATATTTATATAACCCTTACATATGCAA
 61623  TTCAATCCGATAATTATCGGATATGTATTCTTCGGAGGATAATATTATATAAATAATATA
 61683  TAAATATTATTATATATACTTTTTTATATTTTATTATTATATTTATTAATATATTATTAT
 61743  AATAGTGGGGGTCCCAATTATTATTTTCAATAATAATTTATTATGGGACCCGGATATCTT
 61803  CTTGTTTATATTTATTATCTTATTAAATTTATTTTTATTTCTTTATTTATAATTTATATT
 61863  ATACAATTTATTATTTTGTTTATACTTTATATCTATTATATAATTAATTATATTATTATA
 61923  ATATATTTAATTGATTATATTATTAAATTTATCTAATGTATGCTTTGTATTTATTGAATA
 61983  TTCTGGTTATTATCACCCACCCCCTCCCCCTATTACTTATATATTTGGAATAAAAATATA
 62043  ACTACATTCTTTTTAAATATATATATATTAATTATAAAATAAAGTATATAATTATATATA
 62103  TATAAAATATTATTTATTAATATTAATATAATAATGAATTTTTAATATTAATTATAAATA
 62163  AGAATATTAATTCTTTATATATATAATACTAATATTATATAATATATTATAAACAATTAA
 62223  ATAATAAATATTTAAGTATTTAATTAATAAAAATATATATTTTAATAAGATTTTTATTTT
 62283  TAATTTAATTTTATTAATATTAATAATAATAATAATAATAATAATTTATAAAGAATATAA
 62343  TAATAATGTAAATAATATATATAATATATATAATATATAAATAATAATATTATATAGTTT
 62403  TTTTTTAATAAATATAAATATTTATTATTTATTAAAAATATATTAATTACAATTAAAAAA
 62463  ATAATGGTTAATATTATATAATAAAATATTGTTATAAGTAATAGATATAATAAGAATATT
 62523  ATTAATTAATTAATTAATAATATTAATAATTTAATTTGAAAGAGAATATTAATATCATTA
 62583  AATATATATATATATAAAAATGATATTAATATATATATATTATATTATAATATAGATTAT
 62643  GATACATTTATATAAATAATATATATATAAAAAAATAATTATACTATTACTTTATAATAT
 62703  ATAAATATATAAAGATATAAAAGAATTGTTTAAAGTTATAACTAAAATATTATATTAGTA
 62763  TTCATTAATAAATATTTATAATAAAATAAATAAAAATTATATTTAATGGATATAATAATA
 62823  TTATTATTAAAATTAATATATATAAAATAGTAAA
;     G-cox1 ==> start
;     G-cox1-E1 ==> start
 62857  ATGGTACAAAGATGATTATATTCAACAAATGCAAAAGATATTGCAGTATTATATTTTATG
 62917  TTAGCTATTTTTAGTGGTATGGCAGGAACAGCAATGTCTTTAATCATTAGATTAGAATTA
 62977  GCTGCACCTGGTTCACAATATTTACAAGGGAATGCTCAATTATTTAATG
;     G-cox1-E1 ==> end
;     G-cox1-I1 ==> start /group=II (2.50e-14)
 63026  gt
;     G-cox1-I1-orf777 ==> start /first_aa=A
 63028  gcgcctctcagtgcgtatatttcgttgatgcatctagcattagtattatgaatcatcaat
 63088  agatacttaaaacatatgactaactcagtaggggctaactttacggggacaatagcatgt
 63148  cataaaacacctatgattagtgtaggtggagttaagtgttacatggttaggttaacgaac
 63208  ttcttacaagtctttatcaggattacaattacctcttatcatttggatatagtaaaacaa
 63268  gtttgattattttacgttgaggtaatcagattatgattcattgttttagatagcacaggc
 63328  agtgtgaaaaagatgaaggacctaaataacacaaaaggaaatacgaaaagtgagggatca
 63388  actgagagaggaaactcttgagttgacagaggtatagtagtaccgaatactcaaataaaa
 63448  atgagatttttaaatcaagttagatactattcagtaaataataatttaaaaatagggaag
 63508  gataccaatattgagttatcaaaagatacaagtacttcggacttgttagaatttgagaaa
 63568  ttagtaatagataatataaatgaggaaaatataaataataatttattaagtattataaaa
 63628  aacgtagatatattaatattagcatataataaaattaagagtaaacctggtaatataact
 63688  ccaggtacaacattagaaacattagatggtataaatataatatatttaaataaattatca
 63748  aatgaattaggaacaggtaaattcaaatttaaacccatgagaatagttaatattcctaaa
 63808  cctaaaggtggtataagacctttaagtgtaggtaatccaagagataaaattgtacaagaa
 63868  gttataagaataattttagatacaatttttgataaaaagatatcaacacattttcatggt
 63928  tttagaaagaatataagttgtcaaacagcaatttgagaagttagaaatatatttggtgga
 63988  agtaattgatttattgaagtagacttaaaaaaatgttttgatacaatttctcatgattta
 64048  attattaaagaattaaaaagatatatttcagataaaggttttattgatttagtatataaa
 64108  ttattaagagctggttatattgatgagaaaggaacttatcataaaactatattaggttta
 64168  cctcaaggatcattaattagtcctatcttatgtaatattgtaataacattggtagataat
 64228  tgattagaagattatattaatttatataataaaggtaaagttaaaaaacaacatcctaca
 64288  tataaaaaattatcaagaataattacaaaagctaaaatattttcgacaagattaaaatta
 64348  cataaagaaagagctaaagggccactatttatttataatgatcctaatttcaagagaata
 64408  aaatacgttagatatgcagatgatattttaattggggtattaggttcaaaaaatgattgt
 64468  aaaataatcaaaacagatttaaacaattttttaaattcattaggtttaactatgaatgaa
 64528  gaaaaaactttaattacttgtgcaactgaactaccagcaagatttttaggttataatatt
 64588  tcaattacacctttaaaaaaaatacctacagttactaaactaattagaggtaaacttatt
 64648  agaagtagaaatacaactagacctattattaatgcaccaattagagatattatcaataaa
 64708  ttagctactaatggatattgtaaacataataaaaatggtagaataggagtgcctacaaga
 64768  gtaggtagatgactatatgaagaacctagaacaattattaataattataaagcgttaggt
 64828  agaggtatcttaaattattataaattagctactaattataaaagattaagagaaagaatc
 64888  tattacgtattatattattcatgtgtattaactttagctagtaaatatagattaaaaaca
 64948  ataagtaaaactattaaaaaatttggttataatttaaatattattgaaaatgataaatta
 65008  attgtcaattttccaagaaatacttttgataatatcaaaaaaattgaaaatcatggtata
 65068  tttatatatatatcagaagctaaagtaactgatccttttgaatatatcgattcaattaaa
 65128  tatatattacctacagctaaagctaattttaataaaccttgtagtatttgtaattcaact
 65188  attgatgtagaaatacatcatgttaaacaattacatagaggtatattaaaagcacttaaa
 65248  gattatattctaggtagaataattaccataaacagaaaacaaattccattatgtaaacaa
 65308  tgtcatattaaaacacataaaaataaatttaaaaatataggacctggtatataa
;     G-cox1-I1-orf777 ==> end
 65362  aatctattattaatgatactcaatatggaaagccgtatgatgggaaactatcacgtacgg
 65422  tttgggaaaggctctttaacacgtggcaacataggttaatttgctatttcat
;     G-cox1-I1 ==> end
;     G-cox1-E2 ==> start
 65474  TTTTAGTAGTTGGTCATGCTGTATTAATAATTTTCTTCTTAGTAATGCCAGCTTTAATTG
 65534  GAGGTTTTGGTAATTATTTATTACCCTTAATGATTGGTGCTACAGATACAGCATTTCCAA
 65594  GAATTAATAATATTGCATTTTGAGTATTACCTATGGGATTAGTATGTTTAGTTACATCAA
 65654  CTTTAGTAGAATCAGGTGCTGGTACAGGATGAACTGT
;     G-cox1-E2 ==> end
;     G-cox1-I2 ==> start /group=IB(3') (1.72e-06)
 65691  aaataaaaaggatatgcagttttaaaatatcatttaatgcataaaataccttatatataa
 65751  taaatattatatataattattaaaatacttaatatatatatatatattaataataatata
 65811  ttaagttataatgtttaataatataggttaatatgcaaatatttataatattaataaata
 65871  tttcagagactaaatatgatataatatattaatatattaattatctttttataaaaaaaa
 65931  actattctcattgtaccgaccgttggatacgacgatcgacactataaaatatgatattta
 65991  taattaataattattttctttataaaattaattttatgaataatataattggatttaatt
 66051  acatttatgaaatatttataaatataatttaattaatatataatttttttccgtggatca
 66111  accctgtgaataactgggttgtaattgtgggggtaataaatattattatattatttttat
 66171  tataaaaataaagtatataaatactttatattactataataatttttttattatatttat
 66231  aatataattaatttatattaatatattaaagacatagtccgaacaatatagtaatatatt
 66291  gagatatagatattatatatatatttatataaacaattataataattaaatattatttaa
 66351  ttattaatttatg
;     G-cox1-I2 ==> end
;     G-cox1-E3 ==> start
 66364  ATATCCACCATTATCATCTATTCAGGCACATTCAGGACCTAGTGTAGATTTAGCAATTTT
 66424  TGCATTACATTTAACATCAATTTCATCATTATTAGGTGCTATTAATTTCATTGTAACAAC
 66484  ATTAAATATGAGAACAAATGGTATGACAATGCATAAATTACCATTATTTGTATGATCAAT
 66544  TTTCATTACAGCGTTTTTATTATTATTATCATTACCTGTATTATCTGCAGGTATTACAAT
 66604  GTTATTATTAGATAGAAACTTCAATACTTCATTCTTTGAAGTAGCAGGAGGTGGTGACCC
 66664  AATTTTATATGAACATTTATTTTGATTTTTTGGTCATCCAGAAGTATATATTTTAATTAT
 66724  TCCTGGATTTGGTATTATTTCACATGTAGTATCAACATATTCTAAAAAACCAGTATTTGG
 66784  TGAAATTTCAATGGTATATGCTATGGCTTCAATTGGATTATTAGGATTTTTAGTATGATC
 66844  ACATCATATGTATATTGTAGGATTAGATGCAGATCTTAGAGCATATTTCCTATCTGCACT
 66904  AATGATTATTGCAATTCCAACAGGAATTAAAATTTTCTCATGATT
;     G-cox1-E3 ==> end
;     G-cox1-I3 ==> start /group=IB (3.14e-40)
 66949  a
;     G-cox1-I3-orf297 ==> start /first_aa=M /note=LAGLIDADG ;; evalue:1.6e-10
 66950  ataaatccctttagcaaggataaaaataaaaagttgatcagaaattatcaaaaaaaaaat
 67010  aataataatataataaaaacatatttaaataataataatataattatatctgatatttat
 67070  aaaggtaatttatatgatatttatccaagatcaaatagaaattatattcaaccaaataat
 67130  attaataaagaattagtagtatatggttataatttagaatcttgtgttggtatacctata
 67190  tatactaatattgtaaaacatatagtaggtattcctaataatattttatatattataaca
 67250  ggtattttattaacagatggttgaattgattatctatctaaaaaaaatttagataaaaaa
 67310  acaattatagaaattaattgtagatttagattaaaacaatcaataattcatagtgaatat
 67370  ttaatatatgtatttatattattatcacattattgtataagttatcctaaaataaaaatt
 67430  actaaagttaaaggtaaatcatataatcaattagaattttatactagatcattaccatgt
 67490  tttactattttaagatatatattttataatggtagagtaaaaattgtacctaataattta
 67550  tatgatttattaaattatgaatctttagctcatataattatatgtgatggttcatttata
 67610  aaaagtggaggtttatatttaaatttacaatcttttctaattaaagaattaatttttatt
 67670  ataaatattttaaaaattaaatttaatttaaattgtctattacataaatctataaataaa
 67730  tatcttatttatataagagtagaatctgttaaaagattattttctataatttataaatat
 67790  attttaccttctataagatataaatttgatattatattatgacaaaaaatataa
;     G-cox1-I3-orf297 ==> end
 67844  tatgattaattaattaatttatttattatttacttttttgatatatatagaggcaaattc
 67904  gaggaaaaccatataattagaataagtaataattatatgacaaccgtcgaactaaatcat
 67964  attcaagaaattaatatgtaaaagcgtagagattagacgcctctggttatctaagtaata
 68024  tatatatatatattatatgataacataaggtataatccaatgagatcagtaatgatttta
 68084  aaacaataattttgttttaagtattaataataatattaatattcgacctcttaattgagg
 68144  atattataatcataattttttatattataatataaaatttaactagctagataatattat
 68204  ataaaaataatattatataaattaattaaaataatttttattaattgaaactgaaatgtt
 68264  ttaaagttaaattaaag
;     G-cox1-I3 ==> end
;     G-cox1-E4 ==> start
 68281  GGCTCTAATCTATGGTGGTTCAATTAGATTAGCACTACCTATGTTATATGCAATTGCATT
 68341  CTTATTCTTATTCACTATGGGTGGTTTAACTGGTGTTGCCTTAGCTAACGCCTCATTAGA
 68401  TGTAGCATTCCACGAT
;     G-cox1-E4 ==> end
;     G-cox1-I4 ==> start /group=I(derived) (8.34e-10)
 68417  ataaaaaataaataaataagtgtcgtgtataaaattcactaaaataatatataataataa
 68477  atacataaaaataaaataataaaaattaatatattttattattaattatatatttttata
 68537  taataaaaaaaaaatattattaaatattattggttatatattattaattaattatttaaa
 68597  taatatattactcctttcggagtttatatttatataagtgttcattaataataatatata
 68657  gctaacggggaaactcttatataatattatatatatataataaataagacaatcccgtga
 68717  taactttaatatatatatattaaagtattgtagagactaaacgtgaatgattttaatatt
 68777  tttctccgtgggacccaatccggtgaataacaggattggcgtccgcgggggttatataat
 68837  tttaaaattaagagatagtccaatcttatatgtaaatataagttaataaaagaaaaaaaa
 68897  taatattattttgacttattat
;     G-cox1-I4-orf355 ==> start /note=LAGLIDADG ;; evalue:9.4e-28
 68919  atattattattaataaattttattaataatagtaaattaattataattttatttaattta
 68979  atattaaattttcaattaatatataaagatattaaaaatttatatgaattaattatcaat
 69039  aattatattaatattttaaataaatattttattaatattgataaagataaaattaataaa
 69099  ttaagatttttagataattatactgaagaagaaaaaggttattatttatctggattattt
 69159  gaaggagatggtaatatttatacgagatgtttttcaattactttttctttagaagatgtt
 69219  ttattagctaattatttatgtctttattttaaaattggtcatattacagctaaatataat
 69279  tctaataaagaattaacagctgttaaatgaaatattataaaaataaaagaacaagaaatt
 69339  tttataaattatattaatggcaaattattaacatataaaagatatgatcaatattataaa
 69399  tataattttaataatcgtttaaatattaaattattaaaacctaaagaatttaatttacta
 69459  ttaaatccttgattaacaggttttaatgatgctgatggttatttttatctaggttttcaa
 69519  aattataaaaatagtcaatgattaaaatttcatttagaattatcacaaaaagatagttat
 69579  attttagtccggcccgccccgcgggggacggaccccaaaggagatactattaaaaaatat
 69639  tttaaacttggtggtattttaaaaagaaattataaatctaatactacagcttatatttat
 69699  aaagctcaatcacctaaagctataaaaccttttattgaatattttaataaatatcaacct
 69759  ttaagccttagaagatataaacaatatttattattaaatattgcttacttattaaaaatt
 69819  aataaattacatatgttacctaattctttattaatattaaaagaattaatattattacag
 69879  agtgttaaaaatatatctttagatataaaaaatgaattaaataataaagttaaaattatt
 69939  attaataaactttattataataatactaataatgataatattaaatag
;     G-cox1-I4-orf355 ==> end
 69987  taaattataaagtattaattaaataatattatttttttttatg
;     G-cox1-I4 ==> end
;     G-cox1-E5 ==> start
 70030  ACTTACTACGTGGTGGGACATTTTC
;     G-cox1-E5 ==> end
;     G-cox1-I5 ==> start /group=II (1.76e-19)
 70055  gtgcggtctgaaatttatcataaataatatttaccaaaaaaaaataatggataaattata
 70115  tttttatcaatataagtctaattacaagtgtattaaaatggtaacataaatatgctaagc
 70175  tgtaatgacaaaagtattcatattcttgacagtttatataaaagatgaagaagctttgac
 70235  tgatctaatatgctcaacgaaagtgaatcaaatgttataaaattactaacaccactaatt
 70295  gaaaacctgtctgatattcaattataatttattattattatataataataaaaaatggtt
 70355  gatgttatgtattggaaatgaacatacgataaatcatataaccattagtaatataatttg
 70415  agagctaagttagatatttacgtatttatgataaaacagaataaaccctataaattatta
 70475  ttattatttttataataataccaatatatattatttaatttattatttttttttattttt
 70535  aagaaatataaataaaaataataagctattaattaattaattataaatcataaataatta
 70595  ttggattaagaaatataatatttttatagaaattttctttatatttagagggtaaaagat
 70655  tgtataaaaagctaatgccatattgtaatgatatggataagaattattattctaagatga
 70715  aaatctgctaacttatactataggtgatatgcctatcttatttatatatatatatattat
 70775  tattattaaataaagataggaggtttatatatatatatatatatatatatataactgata
 70835  aatatttattatatttatttttaataaatattgaaaatatattgcgtgagccgtatgcga
 70895  tgaaagtcgcacgtacggttcttaccgggggaaaacttgtaaaggtctacctatcggaat
;     G-cox1-I5 ==> end
;     G-cox1-E6 ==> start
 70955  ACTATGTATTATCAATGGGTGCTATTTTCTCTTTATTTGCAGGATACTATTATTGAAGTC
 71015  CTCAAATTTTAGGTTTAAACTATAATGAAAAATTAGCTCAAATTCAATTCTGATTAATTT
 71075  TCATTGGGGCTAATGTTATTTTCTTCCCAATGCATTTCTTAGGTATTAATGGTATGCCTA
 71135  GAAGAATTCCTGATTATCCTGACGCTTTCGCAGGATGAAATTATGTCGCTTCTATTGGTT
 71195  CATTCATTGCACTATTATCATTATTCTTATTTATTTATATTTTATATGATCAATTAGTTA
 71255  ATGGATTAAATAATAAAGTTAATAATAAATCAGTTATTTATTCTAAAGCACCCGATTTTG
 71315  TAGAATCTAATATTATCTTTAATTTTAATACAGTTAAATCTTCATCTATTGAATTCTTAT
 71375  TAACTTCTCCACCAGCTGTACACTCATTTAATACACCAGCTGTACAATCTTAA
;     G-cox1-E6 ==> end
;     G-cox1 ==> end
 71428  GTTATATATATAAATAAAATTTTATATTATATAAAAATTAAAATATATATGTTATATTTT
 71488  AACTTAAATAAATATTTAAATAATATTCTTATAAAAATAAAAAATAAAAAAATATATATA
 71548  AAATATATTAATATTTTTTATAATATATATTAATATAATCCTATTATTTTTTATAATATC
 71608  AAATAATGATAATATATATCATTAATATAAATAATATTTATGATTATTTTTTTTTATAAT
 71668  ATATTATTATTTTATTATATTCATTAATATTATATAATTATTAAATATATATATATATTA
 71728  TAATATAATATAATATAATAGAATAGAATTTAACCCCCGTGGGCACCCAGTGAATAACAC
 71788  AACGGGATTGTAATGTAATGCGCCCGCGGGGAATTTATTAATTTATTTATAATATATTAT
 71848  TATTTTATTAAATTATTATTATTGTATAATAATATTATATGAAATTGATATTTTTATTTA
 71908  TATTAAACAATATTTTTATATTATAATAAAGACTATTAATATTATTTATTATTTCTAAAT
 71968  ATATAATAGTTTCCACACCCTACGAGGTGAAGGAGTATAATATGTATTATTATATATTAA
 72028  TATTTTATAAAATATAATTATAATATTTAATATTATTTTCATAATTTATTAATAAAATAG
 72088  TCCCCACCTTCAGTGGGATGAAGGATAAATTAATATTTTTAATTATATTATAGTTATCTT
 72148  TATTATATATATATATATATATAATTAAAGGTAGATATTAATAAAAAAAAGTATCACTTA
 72208  TTAAATTAATATACCATATATTATATTATATTAATAATAAGAATTAAATAATAATATTTT
 72268  TTATAATAAATATAGGATATAAATATATTATGAATATATTAAAAATATATTTTTATTTTA
 72328  CATATAATTATTTATAATATTAATATACTATGTAAATATTAAATAATCTTTTTAATAATT
 72388  TATTTTTTATTAAAATAAATATTTACATTTGATAATATTTATATTATGTCAGTTATTTTA
 72448  TATTAATGTTTAATCTATTATAATATTTTTATTTTATAAAATATATATATTTATTAATAA
 72508  ATATATATATGATTTTATAATATTATATATTTTATTTATTTATTTATAATGATTTATTAT
 72568  TATATATATTTATTATATATTTTTATTATAATATTTTTATATATCTTTATAATTAAAATA
 72628  TAAAAAGTACCCTTCAAGGATATCTTAAAGGAGTATAAGATATATAAATTAATTGTAATT
 72688  ATAAATAATAAGAATTATATATTATTAAAATAATTATATTATTATTATTATATAAATATT
 72748  ATATAATAAAAATTAACATTTAAATAAAAAAGTATTTCATTAAATATTTATAAAATTATT
 72808  ATAATGTTGTTATTAATCTTATAAAAAGTATATAAAA
;     G-atp8 ==> start ;; mfannot: alternative ATG start pos 72839
 72845  ATGCCACAATTAGTTCCATTTTATTTTATGAATCAATTAACATATGGTTTCTTATTAATG
 72905  ATTCTATTATTAATTTTATTTTCACAATTCTTTTTACCTATAATTTTAAGATTATATGTA
 72965  TCTAGATTATTTATTTCTAAATTATAA
;     G-atp8 ==> end
 72992  TATATATTATTAATTTATTTATTCAATATAAATATAATTAAATTATTATATAATATCTAT
 73052  AAACATAATTAAATCCGATTATATTATTAATTGATTTGATTCCACTGTTTAAAATATTAA
 73112  TATTTATTTTAATAAAATATCCAATAATTTATATATTTATATATTTATATATTTATATAT
 73172  TTATATTAATTTAAATATAATTTAATTTAATTGTATTATATTATTTATTAGATAATGTTT
 73232  ATCTTATAATGAAATAACAATATTATATATTATTATAATATATTAATATTAGTTCCCACC
 73292  CTACGTAAGGGAACCCTATAGGAGAAATAAAATATTAATAAGAATTATATATTATATATT
 73352  ATATAACAAATAATTAAATCTCTTTCTTTACTATCAATAAATTATTATTATTAATTATTT
 73412  ATTATTTATTATTAATAAATAGTAGATGGAAAATTATTATTATTATTTAACCCCCGTGGG
 73472  CACCCAGTGAACAATGGGATTGTAATGCGCCCGCGGGGGATTTATTTATTTATTATTAAT
 73532  AATATCAAAAATGATAATAGTTTTGTCCGCTGTTGATGGGTGGGATAATAATAATAGATA
 73592  TAAAGGAGGTGATTATTTATAAAGTTTATAAATAATTTTATAAAATTCATATATTAATAA
 73652  AAATTATTAAATACAAATATTATATATATATAATTGATTATATATATATTATATAATAAT
 73712  TAATTTTATCTTTATATATATATATATTAATTTATATATTTTATATATATATATTTATAT
 73772  TATATATTAATTATATAAATATATAATATAATTTTAAAGATTATTATGATTAATTATTTA
 73832  TAAGTTATAGTTTTATAAATTTATATTTATT
```
