## Supplemental Code for "Hybridization drives mitochondrial DNA degeneration and metabolic shift in a species with biparental mitochondrial inheritance": LL2011_009.nanopolish.pilon.fasta.new.tbl

```
>Feature C_0 Table1
1	780	gene
			gene	atp6
1	780	CDS
			product	ATP synthase F0 subunit a
			protein_id	lcl| G-atp6
			EC_number	3.6.3.14
5863	5934	gene
			gene	trnE(ttc)
5863	5934	tRNA
			product	Glutamate
			protein_id	lcl| G-trnE
			anticodon	(pos:5896..5898,aa:e)
7690	8772	gene
			gene	orf360
7690	8772	CDS
			product	hypothetical protein
			protein_id	lcl| G-orf360
			note	LAGLIDADG
			transl_except	(pos:7690..7692, aa : N)
7183	9736	gene
			gene	cob
7183	7688	CDS
9085	9736
			product	apocytochrome b
			protein_id	lcl| G-cob
			EC_number	1.10.2.2
7183	7688	exon
			number	1
9085	9736	exon
			number	2
7689	9084	intron
			number	1
			note	Group IB(3')
12392	12631	gene
			gene	atp9
12392	12631	CDS
			product	ATP synthase F0 subunit c
			protein_id	lcl| G-atp9
			EC_number	3.6.3.14
13600	13686	gene
			gene	trnS(tga)
13600	13686	tRNA
			product	transfer RNA Serine
			protein_id	lcl| G-trnS
			anticodon	(pos:13634..13636,aa:s)
14449	15636	gene
			gene	rps3
14449	15636	CDS
			product	ribosomal protein S3
			protein_id	lcl| G-rps3
27412	27484	gene
			gene	trnT(tgt)
27412	27484	tRNA
			product	transfer RNA Threonine
			protein_id	lcl| G-trnT
			anticodon	(pos:27445..27447,aa:t)
28077	28149	gene
			gene	trnC(gca)
28077	28149	tRNA
			product	transfer RNA Cysteine
			protein_id	lcl| G-trnC
			anticodon	(pos:28110..28112,aa:c)
28293	28364	gene
			gene	trnH(gtg)
28293	28364	tRNA
			product	transfer RNA Histidine
			protein_id	lcl| G-trnH
			anticodon	(pos:28326..28328,aa:h)
29094	29175	gene
			gene	trnL(taa)
29094	29175	tRNA
			product	transfer RNA Leucine
			protein_id	lcl| G-trnL
			anticodon	(pos:29128..29130,aa:l)
29202	29274	gene
			gene	trnQ(ttg)
29202	29274	tRNA
			product	transfer RNA Glutamine
			protein_id	lcl| G-trnQ
			anticodon	(pos:29235..29237,aa:q)
30138	30209	gene
			gene	trnK(ttt)
30138	30209	tRNA
			product	transfer RNA Lysine
			protein_id	lcl| G-trnK
			anticodon	(pos:30170..30172,aa:k)
30362	30434	gene
			gene	trnR(tct)
30362	30434	tRNA
			product	transfer RNA Arginine
			protein_id	lcl| G-trnR
			anticodon	(pos:30395..30397,aa:r)
30597	30668	gene
			gene	trnG(tcc)
30597	30668	tRNA
			product	transfer RNA Glycine
			protein_id	lcl| G-trnG
			anticodon	(pos:30630..30632,aa:g)
31624	31695	gene
			gene	trnD(gtc)
31624	31695	tRNA
			product	Aspartate
			protein_id	lcl| G-trnD
			anticodon	(pos:31656..31658,aa:d)
32716	32798	gene
			gene	trnS(gct)
32716	32798	tRNA
			product	transfer RNA Serine
			protein_id	lcl| G-trnS
			anticodon	(pos:32748..32750,aa:s)
32802	32873	gene
			gene	trnR(acg)
32802	32873	tRNA
			product	transfer RNA Arginine
			protein_id	lcl| G-trnR
			anticodon	(pos:32835..32837,aa:r)
33486	33558	gene
			gene	trnA(tgc)
33486	33558	tRNA
			product	transfer RNA Alanine
			protein_id	lcl| G-trnA
			anticodon	(pos:33520..33522,aa:a)
33867	33939	gene
			gene	trnI(gat)
33867	33939	tRNA
			product	transfer RNA Isoleucine
			protein_id	lcl| G-trnI
			anticodon	(pos:33901..33903,aa:i)
34473	34557	gene
			gene	trnY(gta)
34473	34557	tRNA
			product	transfer RNA Tyrosine
			protein_id	lcl| G-trnY
			anticodon	(pos:34509..34511,aa:y)
35148	35219	gene
			gene	trnN(gtt)
35148	35219	tRNA
			product	transfer RNA Asparagine
			protein_id	lcl| G-trnN
			anticodon	(pos:35181..35183,aa:n)
36722	36795	gene
			gene	trnM(cat)
			note	copy 1
36722	36795	tRNA
			product	transfer RNA Methionine
			protein_id	lcl| G-trnM_1
			anticodon	(pos:36756..36758,aa:m)
37796	38551	gene
			gene	cox2
37796	38551	CDS
			product	cytochrome c oxidase subunit 2
			protein_id	lcl| G-cox2
			EC_number	1.9.3.1
38800	38973	gene
			gene	orf57
38800	38973	CDS
			product	hypothetical protein
			protein_id	lcl| G-orf57
			note	LAGLIDADG
38977	39954	gene
			gene	orf325
			note	copy 1
38977	39954	CDS
			product	hypothetical protein
			protein_id	lcl| G-orf325_1
			note	LAGLIDADG
41440	41511	gene
			gene	trnF(gaa)
41440	41511	tRNA
			product	transfer RNA Phenylalanine
			protein_id	lcl| G-trnF
			anticodon	(pos:41472..41474,aa:f)
42071	42000	gene
			gene	trnT(ttag)
42071	42000	tRNA
			product	transfer RNA Threonine
			protein_id	lcl| G-trnT
42400	42472	gene
			gene	trnV(tac)
42400	42472	tRNA
			product	transfer RNA Valine
			protein_id	lcl| G-trnV
			anticodon	(pos:42433..42435,aa:v)
43168	43977	gene
			gene	cox3
43168	43977	CDS
			product	cytochrome c oxidase subunit 3
			protein_id	lcl| G-cox3
			EC_number	1.9.3.1
43848	44825	gene
			gene	orf325
			note	copy 2
43848	44825	CDS
			product	hypothetical protein
			protein_id	lcl| G-orf325_2
			note	LAGLIDADG
49140	49212	gene
			gene	trnM(cat)
			note	copy 2
49140	49212	tRNA
			product	transfer RNA Methionine
			protein_id	lcl| G-trnM_2
			anticodon	(pos:49174..49176,aa:m)
49470	49836	gene
			gene	rnpB
49470	49836	RNA
			product	ribonuclease P RNA
			protein_id	lcl| G-rnpB
50660	50731	gene
			gene	trnP(tgg)
50660	50731	tRNA
			product	transfer RNA Proline
			protein_id	lcl| G-trnP
			anticodon	(pos:50692..50694,aa:p)
55816	57413	gene
			gene	rns
55816	57413	rRNA
			product	small subunit ribosomal RNA
			protein_id	lcl| G-rns
58612	58682	gene
			gene	trnW(tca)
58612	58682	tRNA
			product	transfer RNA Tryptophan
			protein_id	lcl| G-trnW
			anticodon	(pos:58644..58646,aa:w)
63028	65361	gene
			gene	orf777
63028	65361	CDS
			product	hypothetical protein
			protein_id	lcl| G-orf777
			transl_except	(pos:63028..63030, aa : A)
66950	67843	gene
			gene	orf297
66950	67843	CDS
			product	hypothetical protein
			protein_id	lcl| G-orf297
			note	LAGLIDADG
			transl_except	(pos:66950..66952, aa : M)
68919	69986	gene
			gene	orf355
68919	69986	CDS
			product	hypothetical protein
			protein_id	lcl| G-orf355
			note	LAGLIDADG
62857	71427	gene
			gene	cox1
62857	63025	CDS
65474	65690
66364	66948
68281	68416
70030	70054
70955	71427
			product	cytochrome c oxidase subunit 1
			protein_id	lcl| G-cox1
			EC_number	1.9.3.1
62857	63025	exon
			number	1
65474	65690	exon
			number	2
66364	66948	exon
			number	3
68281	68416	exon
			number	4
70030	70054	exon
			number	5
70955	71427	exon
			number	6
63026	65473	intron
			number	1
			note	Group II
65691	66363	intron
			number	2
			note	Group IB(3')
66949	68280	intron
			number	3
			note	Group IB
68417	70029	intron
			number	4
			note	Group I(derived)
70055	70954	intron
			number	5
			note	Group II
72845	72991	gene
			gene	atp8
72845	72991	CDS
			product	ATP synthase F0 subunit 8
			protein_id	lcl| G-atp8
			EC_number	3.6.3.14
```
