## Supplemental Code for "Hybridization drives mitochondrial DNA degeneration and metabolic shift in a species with biparental mitochondrial inheritance": LL2011_012.mt_genome.gff

```
##gff-version 3
##sequence-region 1 73825
LL2011_012.mt_genome	mfannot	gene	1	780	.	+	0	ID=ATP6;Name=ATP6;transl_table=3;gene=ATP6
LL2011_012.mt_genome	mfannot	tRNA	5852	5923	.	+	.	ID=tE(UUC)Q;Name=tE(UUC)Q;transl_table=3;gene=tE(UUC)Q
LL2011_012.mt_genome	mfannot	gene	7171	9724	.	+	0	ID=COB;Name=COB;transl_table=3;gene=COB
LL2011_012.mt_genome	mfannot	exon	7171	7676	.	+	0	ID=cob-E1;Name=cob-E1;transl_table=3;gene=cob-E1
LL2011_012.mt_genome	mfannot	intron	7677	9072	.	+	0	ID=cob-I3;Name=cob-I3;transl_table=3;gene=cob-I3
LL2011_012.mt_genome	mfannot	orf	7678	8760	.	+	0	ID=cob-I3 ORF;Name=cob-I3 ORF;transl_table=3;gene=cob-I3 ORF
LL2011_012.mt_genome	mfannot	exon	9073	9724	.	+	0	ID=cob-E2;Name=cob-E2;transl_table=3;gene=cob-E2
LL2011_012.mt_genome	mfannot	gene	12384	12623	.	+	0	ID=VAR1;Name=VAR1;transl_table=3;gene=VAR1
LL2011_012.mt_genome	mfannot	tRNA	13600	13686	.	+	.	ID=tS(UGA)Q;Name=tS(UGA)Q;transl_table=3;gene=tS(UGA)Q
LL2011_012.mt_genome	mfannot	gene	14449	15636	.	+	0	ID=RPS3;Name=RPS3;transl_table=3;gene=RPS3
LL2011_012.mt_genome	blastn	rna	22208	25832	.	+	.	ID=21S rRNA;Name=21S rRNA;transl_table=3;gene=21S rRNA
LL2011_012.mt_genome	blastn	rna_exon	22208	24887	.	+	.	ID=rnl-e1;Name=rnl-e1;transl_table=3;gene=rnl-e1
LL2011_012.mt_genome	blastn	intron	24888	25282	.	+	.	ID=omega;Name=omega;transl_table=3;gene=omega
LL2011_012.mt_genome	blastn	rna_exon	25283	25832	.	+	.	ID=rnl-e2;Name=rnl-e2;transl_table=3;gene=rnl-e2
LL2011_012.mt_genome	mfannot	tRNA	27418	27490	.	+	.	ID=tT(UGU)Q;Name=tT(UGU)Q;transl_table=3;gene=tT(UGU)Q
LL2011_012.mt_genome	mfannot	tRNA	28083	28155	.	+	.	ID=tC(GCA)Q;Name=tC(GCA)Q;transl_table=3;gene=tC(GCA)Q
LL2011_012.mt_genome	mfannot	tRNA	28299	28370	.	+	.	ID=tH(GUG)Q;Name=tH(GUG)Q;transl_table=3;gene=tH(GUG)Q
LL2011_012.mt_genome	mfannot	tRNA	29099	29180	.	+	.	ID=tL(UAA)Q;Name=tL(UAA)Q;transl_table=3;gene=tL(UAA)Q
LL2011_012.mt_genome	mfannot	tRNA	29207	29279	.	+	.	ID=tQ(UUG)Q;Name=tQ(UUG)Q;transl_table=3;gene=tQ(UUG)Q
LL2011_012.mt_genome	mfannot	tRNA	30126	30197	.	+	.	ID=tK(UUU)Q;Name=tK(UUU)Q;transl_table=3;gene=tK(UUU)Q
LL2011_012.mt_genome	mfannot	tRNA	30350	30422	.	+	.	ID=tR(UCU)Q;Name=tR(UCU)Q;transl_table=3;gene=tR(UCU)Q
LL2011_012.mt_genome	mfannot	tRNA	30585	30656	.	+	.	ID=tG(UCC)Q;Name=tG(UCC)Q;transl_table=3;gene=tG(UCC)Q
LL2011_012.mt_genome	mfannot	tRNA	31612	31683	.	+	.	ID=tD(GUC)Q;Name=tD(GUC)Q;transl_table=3;gene=tD(GUC)Q
LL2011_012.mt_genome	mfannot	tRNA	32691	32773	.	+	.	ID=tS(GCU)Q;Name=tS(GCU)Q;transl_table=3;gene=tS(GCU)Q
LL2011_012.mt_genome	mfannot	tRNA	32777	32848	.	+	.	ID=tR(ACG)Q;Name=tR(ACG)Q;transl_table=3;gene=tR(ACG)Q
LL2011_012.mt_genome	mfannot	tRNA	33461	33533	.	+	.	ID=tA(UGC)Q;Name=tA(UGC)Q;transl_table=3;gene=tA(UGC)Q
LL2011_012.mt_genome	mfannot	tRNA	33842	33914	.	+	.	ID=tI(GAU)Q;Name=tI(GAU)Q;transl_table=3;gene=tI(GAU)Q
LL2011_012.mt_genome	mfannot	tRNA	34455	34539	.	+	.	ID=tY(GUA)Q;Name=tY(GUA)Q;transl_table=3;gene=tY(GUA)Q
LL2011_012.mt_genome	mfannot	tRNA	35129	35200	.	+	.	ID=tN(GUU)Q;Name=tN(GUU)Q;transl_table=3;gene=tN(GUU)Q
LL2011_012.mt_genome	mfannot	tRNA	36705	36778	.	+	.	ID=tM(CAU)Q;Name=tM(CAU)Q;transl_table=3;gene=tM(CAU)Q
LL2011_012.mt_genome	mfannot	gene	37787	38542	.	+	0	ID=COX2;Name=COX2;transl_table=3;gene=COX2
LL2011_012.mt_genome	blastn	orf	38524	39981	.	+	.	ID=ORF1;Name=ORF1;transl_table=3;gene=ORF1
LL2011_012.mt_genome	mfannot	tRNA	41429	41500	.	+	.	ID=tF(GAA)Q;Name=tF(GAA)Q;transl_table=3;gene=tF(GAA)Q
LL2011_012.mt_genome	mfannot	tRNA	41985	42056	.	-	.	ID=tT(UUAG)Q;Name=tT(UUAG)Q;transl_table=3;gene=tT(UUAG)Q
LL2011_012.mt_genome	mfannot	tRNA	42385	42457	.	+	.	ID=tV(UAC)Q;Name=tV(UAC)Q;transl_table=3;gene=tV(UAC)Q
LL2011_012.mt_genome	mfannot	gene	43154	43963	.	+	0	ID=COX3;Name=COX3;transl_table=3;gene=COX3
LL2011_012.mt_genome	mfannot	orf	43914	44810	.	+	0	ID=COX3 ORF;Name=COX3 ORF;transl_table=3;gene=COX3 ORF
LL2011_012.mt_genome	mfannot	orf	43917	44810	.	+	0	ID=COX3 ORF;Name=COX3 ORF;transl_table=3;gene=COX3 ORF
LL2011_012.mt_genome	mfannot	tRNA	49124	49196	.	+	.	ID=tM(CAU)Q;Name=tM(CAU)Q;transl_table=3;gene=tM(CAU)Q
LL2011_012.mt_genome	mfannot	rna	49454	49818	.	+	0	ID=RPM1;Name=RPM1;transl_table=3;gene=RPM1
LL2011_012.mt_genome	mfannot	tRNA	50647	50718	.	+	.	ID=tP(UGG)Q;Name=tP(UGG)Q;transl_table=3;gene=tP(UGG)Q
LL2011_012.mt_genome	mfannot	rna	55796	57393	.	+	.	ID=15S rRNA;Name=15S rRNA;transl_table=3;gene=15S rRNA
LL2011_012.mt_genome	mfannot	tRNA	58591	58661	.	+	.	ID=tW(UCA)Q;Name=tW(UCA)Q;transl_table=3;gene=tW(UCA)Q
LL2011_012.mt_genome	mfannot	gene	62832	71396	.	+	0	ID=COX1;Name=COX1;transl_table=3;gene=COX1
LL2011_012.mt_genome	mfannot	exon	62832	63000	.	+	0	ID=cox1-E1;Name=cox1-E1;transl_table=3;gene=cox1-E1
LL2011_012.mt_genome	mfannot	intron	63001	65448	.	+	0	ID=cox1-I1;Name=cox1-I1;transl_table=3;gene=cox1-I1
LL2011_012.mt_genome	mfannot	orf	63003	65336	.	+	0	ID=cox1-I1 ORF;Name=cox1-I1 ORF;transl_table=3;gene=cox1-I1 ORF
LL2011_012.mt_genome	mfannot	exon	65449	65665	.	+	0	ID=cox1-E2;Name=cox1-E2;transl_table=3;gene=cox1-E2
LL2011_012.mt_genome	mfannot	intron	65666	66328	.	+	0	ID=cox1-I3beta;Name=cox1-I3beta;transl_table=3;gene=cox1-I3beta
LL2011_012.mt_genome	mfannot	exon	66329	66913	.	+	0	ID=cox1-E3;Name=cox1-E3;transl_table=3;gene=cox1-E3
LL2011_012.mt_genome	mfannot	intron	66914	68245	.	+	0	ID=cox1-I5alpha;Name=cox1-I5alpha;transl_table=3;gene=cox1-I5alpha
LL2011_012.mt_genome	mfannot	orf	66915	67808	.	+	0	ID=cox1-I5alpha ORF;Name=cox1-I5alpha ORF;transl_table=3;gene=cox1-I5alpha ORF
LL2011_012.mt_genome	mfannot	exon	68246	68381	.	+	0	ID=cox1-E4;Name=cox1-E4;transl_table=3;gene=cox1-E4
LL2011_012.mt_genome	mfannot	intron	68382	69994	.	+	0	ID=cox1-I5beta;Name=cox1-I5beta;transl_table=3;gene=cox1-I5beta
LL2011_012.mt_genome	mfannot	orf	68884	69951	.	+	0	ID=cox1-I5beta ORF;Name=cox1-I5beta ORF;transl_table=3;gene=cox1-I5beta ORF
LL2011_012.mt_genome	mfannot	exon	69995	70019	.	+	0	ID=cox1-E5;Name=cox1-E5;transl_table=3;gene=cox1-E5
LL2011_012.mt_genome	mfannot	intron	70020	70923	.	+	0	ID=cox1-I5gamma;Name=cox1-I5gamma;transl_table=3;gene=cox1-I5gamma
LL2011_012.mt_genome	mfannot	exon	70924	71396	.	+	0	ID=cox1-E6;Name=cox1-E6;transl_table=3;gene=cox1-E6
LL2011_012.mt_genome	mfannot	gene	72810	72956	.	+	0	ID=ATP8;Name=ATP8;transl_table=3;gene=ATP8
```
