## Supplemental Code for "Hybridization drives mitochondrial DNA degeneration and metabolic shift in a species with biparental mitochondrial inheritance": LL2011_012.nanopolish.pilon.fasta.new

```
;; Masterfile modified automatically by mfannot version 
;; on Tue Feb  2 16:01:03 2021 by user nbeck on host django
;;    - Gene Totals: 40
;;    - List of genes added:
;;      atp6                 atp8                 atp9                
;;      cob (1 introns)      cox1 (5 introns)     cox2                
;;      cox3                 orf297               orf298              
;;      orf325               orf355               orf360              
;;      orf47                orf777               rnpB                
;;      rns                  rps3                 trnA(ugc)           
;;      trnC(gca)            trnD(guc)            trnE(uuc)           
;;      trnF(gaa)            trnG(ucc)            trnH(gug)           
;;      trnI(gau)            trnK(uuu)            trnL(uaa)           
;;      trnM(cau)            trnN(guu)            trnP(ugg)           
;;      trnQ(uug)            trnR(acg)            trnR(ucu)           
;;      trnS(gcu)            trnS(uga)            trnT(ugu)           
;;      trnT(uuag)           trnV(uac)            trnW(uca)           
;;      trnY(gua)           
;;
;; end mfannot
;;


>mt_pilon gc=3
;     G-atp6 ==> start
     1  ATGTTTAATTTATTAAATACATATATTACATCACCATTAGATCAATTTGAGATTAGACTA
    61  TTATTTGGTTTACAATCATCATTTATTGATTTAAGTTGTTTAAATTTAACAACATTTTCA
   121  TTATATACTATTATTGTATTATTAGTTATTACAAGTTTATATCTATTAACTAATAATAAT
   181  AATAAAATTATTGGTTCAAGATGATTAATTTCACAAGAAGCTATTTATGATACTATTATA
   241  AATATGCTTAAAGGTCAAATTGGAGGTAAAAATTGAGGTTTATATTTTCCTATGATTTTT
   301  ACATTATTTATGTTTATTTTTATTGCTAATTTAATTAGTATGATTCCATACTCATTTGCA
   361  TTATCAGCTCATTTAGTATTTATTATCTCTTTAAGTATTGTTATTTGATTAGGTAATACT
   421  ATTTTAGGTTTATATAAACATGGTTGAGTATTCTTTTCATTATTCGTACCTGCTGGTACA
   481  CCATTACCATTAGTACCTTTATTAGTTATTATTGAAACTTTATCTTATATTGCTAGAGCT
   541  ATTTCATTAGGTTTAAGATTAGGTTCTAATATCTTAGCTGGTCATTTATTAATGGTTATT
   601  TTAGGTGGTTTACTATTTAATTTTATGTTAATTAATTTATTTACTTTCGTATTCGGTTTT
   661  GTACCTTTAGCTATAATCTTAGCTATTATAATGTTAGAATTCGCTATTGGTATCATTCAG
   721  GGTTATGTATGAGCTATTTTAACAGCATCATATTTAAAAGATGCAGTATACTTACATTAA
;     G-atp6 ==> end
   781  ATTATAAAATAAAAATATTAATATAAATAATTTATATATGAAATATTAAACTTATAATAA
   841  ATCCAATATATACCTATTCATATCTCTTTTTAATAATATTCTTTTATTTAATATATTTAA
   901  TATATTTAATAATTTTTATTATACTTTTTATTTATATTATATGATTAATACAATATATTA
   961  TTATTAATCTTACTTACTTTTTATTATTATTTAATCTTTATTTATCCTACGGGATTTCTA
  1021  TAAGATGGGAACTAAAATTTATATTATATATAAATTATTAAAATAAATATAAAATTAATT
  1081  AGTTATTATTAATATTATATATAATATATATATATATTCTTAAAATAATATAAAAAAAAA
  1141  GAAAGTACTTAATTAATATTATTATAAATAATATTTATTAAAAATAATATAACATAATTT
  1201  ATATAAAAAAATCATTATTATATCTATATGATATTTTTTTATGGTTTATATATCAACTTC
  1261  AAAACTAATATATTTATTATATTATAATCTTATTTTTATAATATAAATAATATTCATATT
  1321  TATTTTTATATACAAATAAATACATTTATTTATAATAATTAAAAGAATAAATATTTTATT
  1381  ATAATAGTTATACCTTATTTATTACCCATTATAATAAAATATATAACAATTATAATATAT
  1441  AATTATATTTTTTATATAATTATATTAATTTCTTAAAAAAAATAAAAATACTTATAGATT
  1501  CCTATATTAATTTAAAAACTATTAATATAATTAATATACTTTTTATTATCTTTTATTTTA
  1561  TAAAAATTTTATTATTATTAAATATTTATAATGTTATATTTTATATTTTTCCAAATATAT
  1621  AAGTAATAGGGGGAGGGGTGGGTGATAATAACCAAACTATTAAATATATATAGAGCATAC
  1681  ATTAGATAAAATTTTATAATATAATCAATAAATAATAATTATAAAATAATTAATTATATA
  1741  ATATAAATAATGTATTAACAATATAATAAATAATATAATATAAATATAAACTTAAAAAAA
  1801  ATAATAAATTTAATAATATAATAATAGATAAACAAGAAGAAATCCGGGTCCCATAATAAA
  1861  TTATTATTGAAAATAATAATTGGGACCCCCATCTAGAATATAAATATTAATTAATAATAT
  1921  ATTATATATAAATATAATAAATTATTTGTATATAAAATATATATAATTTATATATAAATA
  1981  TTAAAATATTATATAAATAAATAGTTATAATAAAAATTTATATAATATAAATAATGTATT
  2041  AACAATATAATAAAATTACCGTAGGTATCAACCCCATTGTGTTAATCACCGATTTTATTT
  2101  TATTTCATGAGAGAAATAATTTTAATTATCATAAATAAGTTCAATTAATAAGATAATAAA
  2161  TAAAAATAATAAGATATCCGGGTCCCATAATAAATTATTATATAAAATAATAATTGGGAC
  2221  CCATACATATAATATAAATAATAATTAATAATTTAATATATATATAAATAATTATATATA
  2281  TATATATTATAAATAATAATAATAATAAATATTTTTTTATTAATAATAATTATTAATATT
  2341  TTATTAATATAAACTTTATAATTATTTTATTAAAATTTTATATATTTTTCATAATAATTT
  2401  TATTTTTTCCTATGGGACAAAACCAAAACCAACCCGGTTATTAACGGGATTGTAATGCGT
  2461  CCACGGAGGTTATATAAATTTCTAATATTTATATAAATAATAAATAATATTCATTAGATG
  2521  TATTATTATATGTAATATAATACAGATAATGTTACCCTCCTTCGGGGTCCCCGCTGGAGA
  2581  CGGGAGACTATTGTATATAATTATTAATAAATATACTTATCTATTTATTAATAAAATATC
  2641  TACGCAATACAATCTCGTTATATTAATCACCGAATTGATTCCCTGGGAAAGGGATAAATA
  2701  TTAATATTTCATTAATAATTATAATTCTAATTATAATTATAATTATATTTTTATAATAAT
  2761  ATAATAAGTATTTTATATATAATATAAAAATAATATATAAATAATAAATATTTTATATAA
  2821  TAATAATAATATATTAATATAATATTATTATTAATGAATATCTATTATTATTAAAATAGA
  2881  TATGAACATCATATTATATTTAATATTTATAAATATAATCCTAAATATAATAATAATTAT
  2941  TATATATTTAATATAATAATTTTATAAAAGTTTATAAATATATAATCTATTTTTATATCT
  3001  TCTACAATAAGATTATAAATATAAATTTAGTAATAATATTACTTTCAATTAACTATATAA
  3061  TATAATGTAATATGGATAAACATTATCTGTTGTTCATGGGCAATGTTAATCCTCCTTCGG
  3121  TGTCCCCCCCCACCTCCATCGGGGACTATTATATATAATACTTAATAAATATACTTACAT
  3181  CTTTATATATATATAAAATACCCATGCAATTAATTCAACCCCATTGTGTTGTGTTATTAA
  3241  TAAGATATTCCATGAAGAAATATACTTATTTATTATATTAATTTATAAAATATAATTTTA
  3301  ATATAATTTATATATTTATATTAATTTAAATAAAATTATATATTATAATATAGTCTGTTA
  3361  TACTAGAATGGGATAGGTGCCGTAGGAGATATTAATTTTTTAATTAAGATTCATTATTAA
  3421  TAATAATAATAATATATATATATATAAAATATATAAATATATATAAAAAGTATAAAAAGT
  3481  ATTTTTAATAATAATATATTAATAAATAAGTAGATATTTATATCTTATTAGTAAATCTTT
  3541  AATGAAAGGAGTCTCCGCCCATTACATTAGGAGGGGACCCCGAAGGAGTAATTATAATTT
  3601  ATTTCATAATAAAATAATTAAGATTATATTTATATATATAAATATAAATATAAATAAATA
  3661  TTAAATAATAATAATAATATATTATATTATAATAATAATATATTAATATAATTTCATTAT
  3721  TAATGAATACTTATTAATTATTATTATTAGATATGAATCTCAGATTATAATTATAATTAA
  3781  AAATATTAAGATAAAATATATAAATTAATTATAACTTTAAATAAAATAATAATTATTATA
  3841  TATAATAATATATTTAATAAAAGTTTATAAATATATAATTTATTTATTTATTTTCATGGA
  3901  TAAATAAAAAAAATAATAATAATATTACTTTCAATTAACTATATAATATGGGTTAAACAT
  3961  TATCTATTATTCACTGACAATGTTTAATTCTCCTAAGGGGTCCAATTGGATACGGGGACT
  4021  ATTATATATAATTATTAATAAAATAAATATAAAAATAATAATATTATGATTAATGAAGAG
  4081  TTTGAAATTTTATTATTCATATCAATGCTTAATTTTTATTTTAATTATTAAAAAAAATTC
  4141  TTTTAATTTGTAATATATATAAATAAATATATAATTTATATTTTAAATAATTAATATATT
  4201  ATATATATATATATAAATATATATAATTTACTTTTTTATTGATATTTATTTTAATATTTT
  4261  TTTTTACCTATAAAAATTATATTTATTTATTTAATTATATGTTTTTATTTATATTAATAA
  4321  ATAATATAATATAAAAAGGGGGGTATATAAATAATATGAATAAAGTATAAATATATTAAA
  4381  TATATCATAAATTTAATAAATATTATAATAATTTATAATGATAAGATATCTGGGGTCCAT
  4441  AAATAATAATTATTTTCAATAATAATAGGGACCCCCACTCATCTATTATATATATATAAA
  4501  TATATAAATTATACCTCCTTTCATAAGGGGTTCCCTTTATTGTTATTATGGGGATCCGGT
  4561  ACTCCTCACCTGAGGATGAACACTTTATTTTATTTTATTTAATTTAATAAAGGTGTTTAT
  4621  TATAAATATAAATAAATAATATATATATATATATATATAATTATAATAAAAATAATAATA
  4681  TAATATATAACAAAAAATAACTTATTAAATATAATATAAAAATAAAATATAATTTATAAT
  4741  AATAAATATAATTGTTTATATATATTAATATTTAATATATAAGATTTATATAACCCCTCC
  4801  TCCGTGGGTGCAATTCAATCCGGTTGTTTACCGGTTTTATTCCTACAAGGGGAAAATATT
  4861  ATTTATCTTTATAAAATAATATTATAATAATTTTATTAAGAAATAATAATAATTATTTTT
  4921  CTTTGTTATTTTATTAGAAATTAATATTACATTAACCGGTGAATAATATAACATTAATAT
  4981  AACATTAATATAACATTAATATAACATTAATATAACATTAATATAACATTAATATAACAT
  5041  TAATATAACATTATGGGGTTGGCACCCTAATTAAATTTAATTTAATTTAATTTAATTAAA
  5101  TTAATTGTGTGGATAAGATTTATAATAATAATTATAATAATTTAATTAATAATGAATATA
  5161  AAAAAGAATATAATTTATAATAGATTTATATATATATATATATATATTAAATAAAATATT
  5221  TACTTACTTTTTTTTTTTTTTTATTAAATATTAAATATAAAGGTATTTTTATTTATAAAA
  5281  AAGTATATATATATAATAATTATAATTAAATAATTATTTAAATAATTTATAAAAAGGTTT
  5341  AAAAAGGGTATATAAAAAATTATTATAAGTATATATATATATATAATTATATATAATAAT
  5401  CTATTTATATATATTGGTCTTAATATAATTATAAGATATATTATATAAGTAATATATAAA
  5461  AAATAATATTATAAATATATATATAGATATAAAAATAAGAATAAAATAATTATAATTTAA
  5521  TTTATATATTAATAATAATAAGATAAATATATAAATTATAACTCATTTATTAGGGGGTTA
  5581  CTTTATTGTGGTGACCGAAACTCTTTTTCCCCTTAAACTTTATATCTTTATTTTAATAAA
  5641  ATAAAGGTGTTTATTATAAATATAAATAAAATAAATATATATATATATAAAAATATTTAA
  5701  ATAGTTTTAATATATTAATTAAATAGTAATTATAGTTTTAATAAGATTAATAAATGGTAA
  5761  TTATAATTTTATATAGAATAATATATATATATATATATCTAAAAAATAATTATAATTATT
  5821  ATAATAATTATATATATTATTAATAAATATA
;     G-trnE(uuc) ==> start
  5852  GACCTTATCGTCTAATGGTTACGACATCACCTC!TTC!ATGTTGATAATATCGGTTCGAT
  5910  TCCGATTAAGGTTA
;     G-trnE(uuc) ==> end
  5924  TTCATAATAATAAATATTAGTAAAAAGTATATATTTATATATATCATATAAATACATTTT
  5984  AATTATTTAATTGTATTTTTATTTATAAATATATATATATTCATAATAATAATAATAAAT
  6044  ACCGATTATTATTATACTATAATAAAATATATTATATATTTTTTTTATTATAATATTTTA
  6104  AATAAATATTATAATAAGTTATATAATTACCATAATAAAATAATGGTGTAAATAATATTT
  6164  ATGTATAATAATAATAATAATTATTGTTATTAATTAATTCTATAAATTATTATATATTTT
  6224  TATAATAATATATAATATATAATAATATAATTTATATTATCTTTTATTATTTTTTTTTAT
  6284  AATATTATTTTAAATAATAATACAATAAGATTTAATTAATAATGATTTTATAATTATAAT
  6344  GAACATCTTTATAAAGGTATGAATTCCAGGGGGGGGAGATACTCCCAATAGGAATAATAT
  6404  AATTTTATAGAATATAAATTAATAATAATATAAATAACATATTAACAATATATTTTGTTA
  6464  ATATAATAATAATAATAATAACAATTATAATAAATTGTATAAAAATTATTAATATTATAT
  6524  TTATATAATATAATATAATATTAATATTAATATAAACCTTTCATAATATTAATTATATTA
  6584  AATAATAATAATATCATTAATATTAATATAATCATTAATATTATTATTTTATTTTCTTAA
  6644  TAAATATTAATATAGAAATAAGTATTCTATATTTAAATATATAATATATTATATTATTAA
  6704  TTTTATTAATAATATAATAATCCCCAATTCTATTTAGTAGGGTGGGGAGTGAAGGATAAA
  6764  TTAATAATTTTTAATATTTATATAAATAATGATAATAATATAAATTAAATCCATTAATTT
  6824  ATAGATTAAATTAGATTATATAATGAAAGAATGAGAAATACTATTAATAAATTATAATTT
  6884  AAATATAATAAAAATATCCATAAAAAAAATGGTTTATAATTTTATTTTTTATTTCTCATA
  6944  TTATAATATAATTATATATATAATTATAAGTATATATATATATAATAAGTATTAATTAAT
  7004  AATATATATTTATATATTGTTAATTAATATATATAATATTAAGTAAATAAATTTATCTTA
  7064  CAATTAATAAAATAAAATAAGTCTTCGTCTTTAATGGGACGATGAAAGAGAAATTAATTT
  7124  AATTTTTATTTATTTATTAAATATTTTATAAATAAAAAAGGTAAAGT
;     G-cob ==> start
;     G-cob-E1 ==> start
  7171  ATGGCATTTAGAAAATCAAATGTATATTTAAGTTTAGTGAATAGTTATGTTATTGATTCA
  7231  CCACAACCATCATCAATTAATTATTGATGAAATATGGGTTCATTATTAGGATTATGTTTA
  7291  GTTATTCAAATTTTAACTGGTATTTTTATAGCAATGCATTATTCATCTAATATTGAATTA
  7351  GCTTTTTCATCTGTTGAACATATTATAAGAGATACACATAATGGTTATATTTTAAGATAT
  7411  TTACATGCAAATGGTGCATCATTCTTTTTTATGGTAATGTTTATGCATATGGCTAAAGGT
  7471  TTATATTATGGTTCATATAGATCACCAAGAGTACTATTATGAAATGTAGGTGTAATTATT
  7531  TTCATGTTAACTATTGCTACAGCTTTTTTAGGTTATTGTTGTGTTTATGGACAGATGTCA
  7591  CATTGAGGTGCACTAGTTATTACTAATTTATTTTCAGCAATTCCATTTGTAGGTAATGAT
  7651  ATTGTATCTTGATTATGAGGTGGATT
;     G-cob-E1 ==> end
;     G-cob-I1 ==> start /group=IB(3') (7.65e-05)
  7677  a
;     G-cob-I1-orf360 ==> start /first_aa=N /note=LAGLIDADG ;; evalue:3.4e-56
  7678  aatagagaggatccacattatagtaatataatgttaaataaatctgttttatgctggaac
  7738  atcttcatttgaataatgaactactatattattaaatgatccgcaaacattataattata
  7798  attataatgttttgagggggtatttgaaataaaaataataaagtaaaaatgtttattata
  7858  agaagaaaatcagcagtaataaatattttaaatttgtattttattagaataaaaatatta
  7918  attactcagagactaaatagtagttatttaaatactataattattcatgataagaatcat
  7978  gaattaaatacagataatcctatttatgcttatattgttggtttatttgaaggagatggt
  8038  tgaattactatttctaaaaaaggtaaatatttattatatgaattaggaatagaaataaat
  8098  attagagatattaaattattatataaaattaaaaatattattggagttggtaaaatttct
  8158  attaaaaaaataaaaaataaagatggtactattaaagaaatatgtaaatataatgtaaga
  8218  aataaaaatcatttaataaatattattatccctatttttgataaatatcctatattaaca
  8278  aataaatattatgattatttattttttaaagataatttattaaaagatattaaatattat
  8338  aatgatttacctaaatataaacgtcctataaaatcattatacaacctagaaaatatttta
  8398  aataaaaattatttttcttattgattaattggttttattgaagctgaaggttcttttaat
  8458  atttatactcttaaaaataatattaaactagctagttttgaagtatctcaaactaataat
  8518  ttagaaattattgaagctattaaaatttatttaaaaattagtcaaaatgtatatactaat
  8578  aaagataataattcaagaattactctaaaaagtattagaggtattgaaaatattgtaaaa
  8638  tttataaataaaaatcctataaaattattaggatataaaagattacaatatttattattt
  8698  ttaaaagaattacgtctaatttctaaatataataataatttaaatattcctcaaaattat
  8758  taa
;     G-cob-I1-orf360 ==> end
  8761  tatattataatatttatcgataaatttattttatcaatcaatcaatcaatcaatcaataa
  8821  atatatgacccgccgattaatattgctaagctatattctcgacgggtattataataaata
  8881  attataagcataaaggattaagatatagtccgaacaatataatgatatattgagtatagt
  8941  aagaatataatattacttattaactattacgttatttatcaatccccaccaatataacat
  9001  tgcaatgttgtatcataaaggaggaaaatatatttaatattatatgtaactatcaacatt
  9061  cttttttttttg
;     G-cob-I1 ==> end
;     G-cob-E2 ==> start
  9073  CTCTGTATCTAATCCTCTAATCCAGAGATTTTTTGCATTACATTATTTAGTACCTTTTAT
  9133  TATTGCAGCAATGGTTATTATGCATTTTATGGCATTACATATTCATGGTTCATCTAATCC
  9193  ATTAGGTATTACAGGTAATTTAGATAGAATTCCAATGCATTCATATTTTATTTTTAAAGA
  9253  TTTAGTAACTGTATTCTTATTTATGTTAATTTTAGCATTATTTGTATTCTATTCACCTAA
  9313  TACTTTAGGTCATCCTGATAATTATATTCCTGGTAATCCTTTAGTAACACCAGCATCTAT
  9373  TGTACCTGAATGATACTTATTACCATTCTATGCTATTTTAAGATCTATTCCTGATAAATT
  9433  ATTAGGTGTTATTCTAATGTTTGCAGCTATTTTAGTATTATTAGTTTTACCATTTACTGA
  9493  TAGAAGTGTAGTAAGAGGTAATACTTTTAAAGTATTATCTAAATTCTTCTTCTTTATCTT
  9553  TGTATTCAATTTCGTATTATTAGGACAAATTGGAGCATGTCATGTTGAAGTACCTTATGT
  9613  CTTAATGGGACAAATCGCTACATTTATCTACTTCGCTTATTTCTTAATTATTGTACCTGT
  9673  TATCTCTACTATTGAAAATGTTTTATTCTATATTGGTAGAGTTAATAAATAA
;     G-cob-E2 ==> end
;     G-cob ==> end
  9725  TTTAATAATATATATTATTATTTAATATATTAATAATATAAAATTAATACATAGTACCTA
  9785  ATTATATAATAAAAATATTGATAAAAATACATATATAAAATAAATTATTATTAATAAATA
  9845  AATTTATTTTTTTATTAATAATAATACTTTAATAATATTCTTTTAATAATAATATATCTA
  9905  TCATTTATAAAATTAATAAAAAAAATAAATATAAAATATAAAATAAAACCTCTACAAATG
  9965  TAATTCAACCCTGTTGTGTTATTAACCGGATTTATACCCATGAGGAAAATAAATTATAAA
 10025  AATAATTATAAATTTTTATAAAATATCTATTATTTATTCAATTCTATAATACATAAAATA
 10085  ATATTTATTCTTATAAAAATAAATAAATAAATTAATTAATTAATAAATATAAATTAATTA
 10145  ATTAATAATGAAATAATATATTTATTAAATTAAATTAATATAAACCAATTAATAATATAA
 10205  TATAATATAATATAATATAATATAATATAATATAATATAATATAATATAACTAAATTGAA
 10265  TTATAACCTACCCAATATCCTATCCCACTATTTTACCATATAATAATAAAATATATATTA
 10325  TTATTTAATATATTATAAATTTATTAATTATTATTATCATTATTATTCTTTATTTAATAT
 10385  AATCTCATTTTTTATTTATTACAAATATAAAAGTATTCATTAAATATAAAATTAAATATA
 10445  AAGTTCTTTATATATATTAATGATTATAACTATTGATAATAAATAAATTACTTTAAAATT
 10505  AATTATCATAAATGCATAAACTATTAATAATTAATTTTTAATTTATAATTATTAATTATT
 10565  TATATATATATATATATATTTTATTAATATCTAATAAATATTTTAATTAATTGTAATTAA
 10625  TTAATATTATAATAATTATTTATATATATATTTATTTATTTTATTTATTTATTATAAATA
 10685  ATAAATAATAATATCATAGATATATTATATATATTATTAATTTATTAATTAACACCTTAT
 10745  TTTAATAAAGATATAAATTTTATCGATAGTAGTATTAATAAATATTTTATTATAATAAGT
 10805  TTAAATAAGTTATGATTTTTGATAAGTATTGTTATATTTTATATTTTACCAAATATATAA
 10865  GTAATAGGGGGAGGGGGTGGGTGATAATAACCAAACTATTAAATATATATAGAGCATACA
 10925  TTAGTTAATATTTAATAATATAACTAATATATAATAATTATAATATAATTAATTATATAA
 10985  TATAAATAAAGGTATTAACAATATAATAAATTGAATAAAATAGATTATAATATTAAATAA
 11045  AAACTAAATAAAGAATATAATAAATGATAAACAAGAAGATATCCGGGTCCCATAATAAAT
 11105  TATTATTGAAAATAATAATTGGGACCCCCACATTAAATATAAAATAATAATTAATAATAT
 11165  ATTATATATATTAATATATAATAATATTATTAAAATATAAATTATATCATAAAAATAAAA
 11225  TATATATATATATTTTTAATAAATATTAATATATAATAAATTATGAAAAAATATTTATTT
 11285  CATAAAAATTTCCTTATAGATAAATAAAAGATAAATAAGGAATAAATTCCATGAGAAGTA
 11345  TATAATTATGATAATGATTATATTTTTATTTATAATAATAATAATAAATCATAATATTAA
 11405  TTCTTTAATATTTTATAAATTATCATTATTTATATATTTATATATATATAATATAATATA
 11465  AACATTTAAAAATTATATTCTTTTTATAATTTTTTTTAATAATAAAATAATACATATTAA
 11525  TTAAATATTATAATTTCCTACTTCTATCGAAATTATTCCCTTTTTATAAACTATTAAATT
 11585  TTATATAAATATAAATATAATATATGGTAAATTTATTTACAATAAAATATATTATATATT
 11645  TAATATTTTTATTATTATTACCTTTTTTATTATATTTTAATATATAATAAATAAAGATAA
 11705  TTATATTTAACCCCCGTGGGACCAACCAACCCGGTGAACAACACAACGGGGTTGTAATGC
 11765  GCCCGCAGGGGATTTATTTATTTATTATAATAATATTTCATATTATAAATTATTATTACT
 11825  TTTTTTTTAGTATTTATATTTTAATAAATATAAATATAAGGTATTCATTAAATTATTTAT
 11885  ATAATTTAAATAATAATATTAGTATATAAATATTTATATAAGTAATATATATAGTTTATG
 11945  ATATTTATATCATAATTATAATAATAATTATATAAATCTTATACACATTTATATAAAAGT
 12005  ATATATATATATATATTATTAATATAATAATTATTAAAATAAATAAAATTTATTAATTTT
 12065  ATTTTTTATCTTCTTTCTTTCTTTCTTTTTTTTATTTCTTTTTTAATAAATAATAATATA
 12125  ATATAATTTATAATATTATTACCATAAAAAGTATATTATGTATATATTATAATATATAAA
 12185  AGGGGGAGGTATGGTAGATAATAAGTAATGAATAATTATTTTATTATTATAAAAATAAGT
 12245  GTATTAAAAATAATAAATAATAATATTAATATGTTAATTATATATAATAAATTATTAATA
 12305  TATAATTATATATATATATATAAATAATAAAAATAATTTATATATAATATAAGATAATAA
 12365  TAGATTAAATATTTAATAA
;     G-atp9 ==> start
 12384  ATAAATATTATGCAATTAGTATTAGCAGCTAAATATATTGGAGCAGGTATCTCAACAATT
 12444  GGTTTATTAGGAGCAGGTATTGGTATTGCTATCGTATTCGCAGCTTTAATTAATGGTGTA
 12504  TCAAGAAACCCATCAATTAAAGATCTAGTATTCCCTATGGCTATTTTAGGTTTTGCTTTA
 12564  TCAGAAGCTACAGGTTTATTCTGTTTAATGGTTTCATTCTTATTATTATTTGGTGTATAA
;     G-atp9 ==> end
 12624  TATATATAAATAATATATTATAAAATAAAATAAAATAAAATAAAATAAAATTTCATTGAT
 12684  TAATTAATAACATTCTTATAATTATATATTATTAGTTTTTATAAAAAAAAAAGAAATAAA
 12744  TATAATATAATATAATATAATATAATATAATATAATTTTCCCCCGTGGGACCAACCCCTG
 12804  TGAACAACTGGGTTGAATTGCGCCCACGGGGGTAATAAAAAGCTATATTTTATACATTTT
 12864  TTAATTAATTAATATATAAATAAATTAATAAATTATGGATAATATATAATTACTTTTTAT
 12924  ATAATTAATCAATAATTATTATAAATAATTATAATATTTTTAATATTACCCCCCATATGG
 12984  AACCAATCTGGTGATTAATATAACAAGGTTGTATTGTATCCATAAGGGTAATAAAACATT
 13044  AATATAATAATTTATAATTTCCAATAAAAAATAAATATATAAATATTTAGTAAAAAAAAA
 13104  GATAATCTTTAAAGGAGTAATAATAAATTTAATATATATGTAGAATATTAAAATATATTA
 13164  AATATATTAAATTGAATACAATTTAATTTTTATTGTATTATATTATTTATCAAATAATAT
 13224  AATGTTTTATTTAATTAATTAAATTTAATTTAATAATGAAGATTATAAATAAATTATAAT
 13284  ATATTATATATAATATAATTAAATATATTATAAATCTATATAATAGTCCCCGCCACCAGT
 13344  GGGGGGGGGGGGGTGAAAGAGAATATATTTATATTTATATTTATAATATAATAAAATAAA
 13404  ATAAATAATTATTATATAATAATAATAAAATTATTTTAATATTATAATTAAAAAGAAAAT
 13464  AAATAAATAAGTTTTTATATTTATCCTATTAATATTATCAACTGGGATTATAACTAATTA
 13524  TATAATATTATATTTAATTTAAAATTTTTAATAATAATAATATATATATAGATTTTATTT
 13584  ATATTTTTTATAAAAA
;     G-trnS(uga) ==> start
 13600  GGATGGTTGACTGAGTGGTTTAAAGTGTGATATT!TGA!GCTATCATTAGTCTTTATTGG
 13658  CTACGTAGGTTCAAATCCTACATCATCCG
;     G-trnS(uga) ==> end
 13687  TAATAATACATATATATAATAATATTAATATTATATAATTTTATTAATATATAATATAAA
 13747  GAATATATAATATCACCTTTCGGTGTCCCGCCCCGCAAGGGGGGACGATGACTCCTTTCT
 13807  AATAAATAATAATAATAATTATTTTATTAATAATATTATTTATATAATAATATCATAATA
 13867  ATAATAATTTTATTAATAATATTATTTATATAATAGTATCATTTGTTATTTATAAAATTA
 13927  ATAATAATTTTCCCCTGTGGGCACCAACCCAGTTAACAACTGGGTTGTAATGTAATGTAA
 13987  TATAATACGGGGGTAATAAATAATAATAATTTATAATTTATGATTTATAATTAATAAATA
 14047  GGATAAATAATGATAAAAGTATTTATAAAAGATTTTAAAAGAGTTTTATAAATAATATAT
 14107  AAAATATTTTTAAATAATTAATAATTCTTTAAATTTATATATATATTTATTTTAATAATA
 14167  AAAAATAATTAATAATATAAATAAAATATATTAATATATATATATATATATATATATTAA
 14227  ATAAATAATTAATTTTATATATTAAATTATATAATATTACTTCTATTAGGTTATTAGATA
 14287  TTATATAAGAGTATGTAATTATTAATAAACTGCAAATAAATATCTAATATATTATTATTT
 14347  ATAATAATAAATAATATTATAATAAAGATGCATATTATATATATATATATAATATATATT
 14407  ATATATATATATATATAGATAAAAATAATAATAATAAAAATA
;     G-rps3 ==> start
 14449  ATGAAATTAAGATTATTAAATATAATTATATCAATAATAAAAAAACTTAATAATAATAAT
 14509  AATAATATTAATAATATTAATACTCCTATTAGAATTTCGGATTCCGTATTGGGGACCGTA
 14569  ATTAAGAAATTATTATTAAAGAATATATTATTAGATATAAATAATAAAAGAATAAATAAT
 14629  ATAAAAATTATATTAAATAATAATAATATTAATATTAATAATAAATTACAACATTTAAAT
 14689  AATATAAATAATTGAAATCTACAAATTTATAATTATAATAAAAATATAGAAATTATAAAT
 14749  ACTATAAATGATAAATTAATTAATAAATTATTATATAAAATAATAACTTTAAAATTAAAT
 14809  AATATAAATATTAATAAAATTATTATAAGTAAACTTATTAATCAACATAATTTAAATAAA
 14869  TTAAATATTAAATTTTATTATTATAATAATAATAATAATAATAATAATAATAATTATAAT
 14929  AATAATAATAATAATAATTATTATATAAATATAATAAATAAATTAATAAATATTATAAAT
 14989  AATAATATAAATAATAGTTTATGTAATATTTTAAGTTATTATTATAATAAAAAAGTAACT
 15049  ATTGAACCTATTAAATTATCATATATTTATATAAATAGTGATATTTTTAGTAAATATATT
 15109  AGTTTAAATGATATAGATAAATATAATAATGGTATTTTAACTAATTATCAACGTATATTA
 15169  AATAATATTATACCTAAATTAAATGATCATAATATTTCTATAAATTATATTAATAATATT
 15229  AATAATATTAATAATAATAAATATAATAATATAATTAATTTATTAAATAATAATAATAAT
 15289  AATAATAATAATAATAATAATAATAATAATAATAATAATAATTATATTGGTAATATTAAT
 15349  AATATTTATAATAATATAACTATTGATAATATTCCTATAAATATTTTAATATATAAATAT
 15409  TTAGTTGGTTGATCTATTAAATTTAAAGGTAGATTAAATAATAATAATGGTAGAACTAGT
 15469  ACACTTAATTTATTAAATGGTACTTTTAATAATAAAAAATATTTATGAAGTAATATTAAT
 15529  AATAATTATAAATTAAATTATATCCCTTCTAATCATAATTTATATAATAATTCTAATATT
 15589  AATAAAAATGGTAAATATAATATTAAAGTTAAATTAAACTTTATTTAA
;     G-rps3 ==> end
 15637  TATAATATAATATAATATAATATAATATATAAAAAAAATAAATATATATATAAATATATA
 15697  ATTATTAATATATTAATAATATTTTTATAATTTAATAATATAAATATTAATATTACTCTT
 15757  ATCAAAATTACTCTCCTTACATAAAATTCACACTTTTATTATATTTAATAAAAATTAAAG
 15817  GATTCATTAATAATTATAATAAATCCCCCGCGGGTGCCAACCCTATTGTTCATATTCACT
 15877  GGATTGGTCACACGAGAGTTATAAATTATTCTTATTTAATTTATATATTAATATATATTA
 15937  TAAATAATTATTATTAATAGTTAATTATAAATATAAATATATATATATATATTCTTTATA
 15997  ATATTATTAATTATTATTAAAATATCAAATATTTAATTATATAAATTAATCTATTTATAT
 16057  AAAATATATATAATATAAATTATAATCTATAATAAAAATAAAAATAAAAAAAATCAATAC
 16117  TATTATATTTTTTTTTATAAAAATGTATAATATGTAAAATAAATAAAATAATATTCTTAA
 16177  TTTTTTATATCCTTTTTATATTCTTTTTATATTCTTTAATTATTTTTTATTTATATCATT
 16237  TTTTTTTATATAAATTTAATATATTAAATTAAATATTAAATATAATATAATATAATATAA
 16297  TTTAATTTAATTTAATATAATATAATATAATATAATATAATCTAATATAATATAATATAA
 16357  TCTAATTTAATCTAATTCAATTATATTATTTATAAATTTTATTATAAGATATATATTAAA
 16417  TAATATAATTTTATTCCTTTGGGATATCTATTGAAGGAAAACTATTTAATTTATTTTTTA
 16477  TTTTTATTTATTTTAGGGATTATATATTAAATATAAGAATTATATAAAAATATATTGTAA
 16537  TATATATATATAATTATAAATTAATTTTATTATAATTATAAAATAAGAATATATTATTCT
 16597  TTTTATAATTTTTATTCTTTATAAATATCTTAAATAATTATATAATATTTATTTATATTA
 16657  TTATATTAATAATATTTATTATTATTATTTTATATATTTATATATATTATATAATATATA
 16717  TATATAGGTATAATTATTATATATTTATTAAATATTTAGAATATTATATATTTACGAATA
 16777  TATAAGTAATAGGGGGAGGGGGTGGGTGATAATAAACTAAAATGAATAATATATATAAAG
 16837  CATACATTAGTTAATATTTAATAATATAATCAATTAAATATATTATTATAATATATTATA
 16897  ATTAATAATATAAATAATGTATAAACAATATAATAAATTGAATAAAATAAATTATAATAT
 16957  TAAATAAAAATTAAATGAATAAAAATAATAAATGATAAACAAGAAGATATCCGGGTCCCA
 17017  TAATAAATTATTATTAAAAATAATAATTGGGACCCCACCTATAATATAAATATAAATAAT
 17077  TTATATTAAATAAAATATATAAAATAATATATATAAAAGTATATTCTTTAATATTTAATA
 17137  TATATATATATTTATTATTATTAAAAAGTAATAAACTTCTTATTAATTTTTTTTATAGAA
 17197  TACTATAATAATTTTAATAAATATATAAATAAAATAATACGGGTCCAACATTACCCGTTG
 17257  TTCACAGGTAATGTTTAACTCTCCTTCGAGGTCCTTCCAGCGGGGACTATTGTTATTATA
 17317  TAATAAATTAGTTCTAATTTCTAATAAATAATTAATAAAAAATCTTAATAGAATAAATAA
 17377  TAATATTTATTATATTTTCAATAAAATTAATAATAATAATAATAATAATGATTATAAAAA
 17437  ATAAAATATATATATATATATATATAATATTTAAAAATTTATTATAATAATAATATTTTA
 17497  TTTATTTTTTATAAACTCTTAAAAGATATTTTATTAATAATAATAAATAATTATAATATA
 17557  TGATATGATTTATAATTATTTTTTTATTTAATCTTTATATTATTAATATTCATATATGGT
 17617  TTCTATAAAAGGTTTATAACTATTATTAATATTTAGTTACTAGTTTAAGGAATTGATTAT
 17677  TAAATAAATAATTACTTCTATCAGGTTTTTAAAAACTAATAATAATAATTTATTTAATAA
 17737  TTTATATAAATAATTTGTAATTCCAATAAGGGGTATTATTACTATTAATCAAATGGATCT
 17797  TTTATTTTTTTTTTTTAATATATATATATATATTATATAAATAATTTATATATTAAATTA
 17857  AATTTAATAAAATATATAAATAATATAATAATATAATAAATTATTATGAAAAATATTATT
 17917  CTTTTAAAAATACCAATTATCTTTTTAGTTCATTTATTTTAAATAAAATATATATAAATA
 17977  ATTAACAATAAAATATATATAAATTATTAACAATAAAATATTACTCCTAGTGGGGTTAAA
 18037  TATTAATATTTAAATCTATAATTATTTATATATTAATTTATATATAATATATATATTATA
 18097  TAATAATATATTATAATAATATATATTAATAATAATAATAATAAATATATATATATATTT
 18157  TTTATAATAATATAATAAATTATAATAAAATAATAATATTATTATTTTGATATTTAACCC
 18217  CTTATGGAACCAACCAACCCGGTGAATAACACAACGGAGTTGTAATGCGGGGGTAATATA
 18277  AATAATAATAAACTTTAATGATAAATTATAAAAATGAATTAATTATTTTTAATATTTATT
 18337  TATATAAAAAAAAAATAATAATAATATAAATATAATATGTATTAAACATTATCTATTATT
 18397  CATTAACAATGTTTAATTTTATTGTCATCTCCTTCTGGGTCCGTACCATGGCCATGGGGG
 18457  GGCGTGCCGGACTATTATTTTTATATATTTATTAATAGTTACGGAGCCTGTTAATAGAGT
 18517  CCATAACTCCTTATGATATGAGTTATAAATATATTAAAAGTCTAATTAATTTAAAATTCA
 18577  ATATAAAGAGAAGAATAAAAATTTTATAAGAATATATTATAATAATTATTTATTTTTATT
 18637  ATAAGTTTATTATTATTATTAATTTAATAATTACATAAATAAAAAGTAAATAGTTTCGGT
 18697  CCCAATAGGAAACCGTAATATCAATAAGATAAAAAGTAAGGAATTATTATCTTTTTTAAA
 18757  TAATAATATATTTATAATTATATATATAAATATATATAAATTTCTTTATATATTAATATA
 18817  TAATATTAATATTGATATTGAATGTATTTAACCCTATTATGTTATATTATATTATTATAT
 18877  TATTTATATATTTTATATAATATTTATATTCAATAAATATATTAAATATATGAAAATAAA
 18937  AATAAGTATAATATTATTTCCCCCCGAGGGACCAACCCTGTGAATAACAGGGTTGAATTG
 18997  CGCCCGCGGGGGTAATATATTAATAATTTATAATAATCAATCAATAATAATAATATATAT
 19057  AAATGTTATATATTAATAATTTATAATAATTAATCAATAATAATAATAAATATTAATTTT
 19117  ATATACTTTTTATTAGTGTTATATAATTGATTCTTATAAAATAAAAACCCCGATAGAAAA
 19177  TATATTAATTAATATTTTATTGATCATAAATTAAATAAATAAATAAAAATCTATTAATTA
 19237  GTATATAACTAATTTTAATATAATTATATAAAAATTAAAGTTATTAATTTTAAGATATTA
 19297  TAATATTAATAAAAATTATATTGTAATATTAAAATTATTATTAATATAATATAATATAAT
 19357  ATAATATTAATATTAATAATTATAATTACAATTATAATTAAATTAAATATAATAAATTTT
 19417  ATTGTATTATTTATTTATTAAATATAATATTAATCCTATTTTTATTATAGTTTATAATTA
 19477  GTCATAATATATATAAAAATAATAAATAATAAAAAGTCCTTATTATTATATAAAATATTA
 19537  ATAAGAAATAAATACTTTATATTTATATTTATATCTATTAGAGTTTTAGATTTCATATCA
 19597  GATCCTATATTATATGATATTTAACCCTTAGGGATTCATATCTTTATAAAATATAAAATA
 19657  TTAAATATTAAATATTTAATATTAATAAAAAAAAATATTACTCTTAGTGAAGTTATATAT
 19717  AATATATATAATTTTAATTATTATTATTATTATTATTATGTTATTATTAAATATAATATA
 19777  ATATATTATAATATTATAAATATATAAATAATATAAACTCTTCATATAATTATAATTTAT
 19837  AATTATTAATTAATTAAATTATTTAAATATTATATATATATATATCTAATAAACAATTGG
 19897  GTTGAATTACAATAGTGGGGGTTATAATAATTATTAAAAAGGTTATTAATAAATAATCTA
 19957  ATGTAATATATAATAAATAAAAAGATTTATCATATTCTATATATATTTTTTATAATTACA
 20017  ATTACAATTACAATTATAATTACAATTACAATTACAATTAAATTGGGCGCCAAGCCGGTT
 20077  ATTCACCGATTTGATCCCAATATAATATAATATATAGATATAATTTTAATTATTATTATT
 20137  GATTATTATAAAATTATAATAATAAATTTATTAGTGAATATTTTTATTTTATAAAGTATG
 20197  AATCAACATTTCCGGGTAGGAGTATCGGGGTTCCGGTTCCTGTGTAACCGAAACCCCAAT
 20257  AGAAGATAATTATTAATTAATATTATTATTAATTATTTATATAAAATTAATCACTAACTC
 20317  ATATAAATTTAATTTGTATCACAAAATATTTATTATATTATATATAAAAAGTATATATAT
 20377  ATATATTTATAATATTAAATATTATTATAAATATTTAATAATTATATTTTATATAATATA
 20437  TTATTAATTATTATTAATATTCTATGTGGGGGTCCCAATTATTATTTTCAATAATAATTT
 20497  ATTATGGGACCCGGATTTCTTCTTGTTTATCATTTATTATATTATTCATTTAATTTTTAT
 20557  TTCTTATTATATTTTATATTATTTAATTTATTATATCGTTAATACTTTTATTTATATTAT
 20617  TAATTATAATATATTATTATAATATATTTAATTGATTATATTATAAAATTTATTCTATGT
 20677  GTGCTCTATATATATTTAATAGTTTGGTTATTATCACCCACCCCCTCCCCCTATTACTTA
 20737  TATATTTGGTAAAATATAAAATATAACATTATAAATATTTAATAAATATATAATTATAAA
 20797  TTTATATATAAAAACTTATATATTATATATATATATATATATATATATATGAATAATATT
 20857  AATAATAATAATAATAAATATTATTAATGATTTATAATTTATATAAATATCTACTCATTA
 20917  TGGGATTTTTAACTTCATATCGATATTAGGGATTATTAATAATTATTTTCCCACGTGGGC
 20977  ATCCAGTGAATATGAACAACTGGGTTGTAATGTTAATGTAATGCGGGGTAATAAATAATA
 21037  TAAGGATTAAATTTTATATTAATATAAATATAAAATAATAAAATATTATTCTAGCGGGGC
 21097  TAAATATTAAATTATTTTATCATATTAATTTTAACTTATTAAAAATATATTTATTTATTT
 21157  ATTTATTTATTTATTTATTTATAACAATAAAATATAATTATAATTTCTTTCAATAATAAT
 21217  AATAATAATAATAATAAAATTCTAATTAATTGGTTTTGTATCAATAATAATAATTATAAA
 21277  TTAATTTCAAATGAGATGATTGATCGATATTATAACCATTCATTAATTAATAATAAATAT
 21337  ACTTTTATCTTAATAATAATAATAATATTCCTATTGGTATTTTTAGGGGGATAAACTAAT
 21397  AAATTAAACCTATATATTATATATAATATAATATGAGAATAATATATAATATATTTATTT
 21457  TTTTTTATAATTATAAAATATATAAAAAATAATATAATAAGGAATATATATTAATATAAG
 21517  AATTATAATAGATATAAGGATATTATGAACTTTCTGATTAGTAATAATAACTTCTATTGG
 21577  GATTTTTATTTTATAAAACTAATAATAATATATGATTTATGATTAATAAATAGATGGGAG
 21637  AATTGAACCCCGAAGGAGTGAATATAATAATTATTATATAATTAATAATAATAAAAATCT
 21697  ATAATAAATTATTAATATTATAAGAATAATAAAAAAAATAATAATAATAAGATTATAAAT
 21757  AATATAATTTATATTATGATAATTATATATATAATATTTAATATATATATATATTATATA
 21817  TATCAAAAAGTATATTGATTAATCTATTTTAAGGATAAGAATAATGAGGACCGATATGGG
 21877  GTTTGGTGGGAGTAATACTAAAGGAGTTTATATAATTATTATATATCAAAATAAAATTTA
 21937  TAATATGATATCATTAAAATATATATTAAATAAAAAAAAGTAAATAAGATTATTTTAATT
 21997  TATTTATTTATTTATTTATTTATTATCATAGGATTACTTTTTTTTTTCAATTCGTTTAAT
 22057  AATGGGATTGGCATTTAATTAAATTAAAAGTATATGAGATTTATTTATTTATTAATTTAT
 22117  TAATTTATTTATTTATTTATTTATTTATTTATTTATTTATTTATTTATTTATTTATTTAT
 22177  TTATTTATATATATAAATAAAATTTATAAGTAGTAAAAAGTAGAATAATAGATTTGAAAT
 22237  ATTTATTATATAGATTTAA
;;     rnl ==> ;; mfannot: 5' +/- 50 nt
 22256  AGAGATAATCATGGAGTATAAAATTATTAAAAATAAGTTTTATAAAAATTTTTAATAATA
 22316  ACTATTAATAGAATTAGGTTACAAATAAATTAATAATCATTAATTTTAAAACCTAAAGGG
 22376  AAACCTTAATATTAATAATATATATTATTTATATTATTAATATGATAATAACTAAGTGAA
 22436  CTGAAACATCTAAGTAACTTAAGGAGAATAAATCAACAGAGATATTATGAGTATTGGTGA
 22496  GAGAAAATAATAAAGGTCTAATAAGTATTATGTAATAAATATGTAAGAAAATAGGATAAC
 22556  AAATTCTAAGACTAAATACTATTAATAAGTATAAAAAGTACCGTAAGGGAAA
;;
 22608  GTATGAAAATGATTATTTTATAAGCAATCATGAATATAATTTTTATATTAATGATGTACC
 22668  TTTTGTATAATGGGTCAGCAAGTAATTAATATTAGTAAAACAATAAAGTTATAAATAAAT
 22728  AGAAAAAAATATATATATATATAAAAATATATTAAAATATTTAATTAATATTAATTGACC
 22788  CGAAAGCAAACGATCTAACTATGATAAGATGGGTAAACGATCGAACAGGTTGATGTTGCA
 22848  ATATCATCTGATTAATTGTGGTTAGTAGTGAAAGACAAATCTGGTTTGCAGATAGCTGGT
 22908  TTTCTATGAAATATATGTAAGTATAGCCTTTATAAATAATAATTATTATATAATATTATA
 22968  TTTATATTATATAAAGAATGGTACAGCAATTAATATATATTAGGGAACTATAAAAGTTTT
 23028  ATTAATAATATTAAATCTCGAAATATTTAATTATATATAATAAAGAGTCAGATTATGTGC
 23088  GATAAGGTAAATAATCTAAAGGGAAACAGCCCAGATTAAGATATAAAGTTCCTAATAAAT
 23148  AATAAGTGAAATAAATATTAAAATATTATAATATAATCAGTTAATGGGTTTGACAATAAC
 23208  CATTTTTTAATGAACATGTAACAATGCACTGATTTATAAAATAAAATAATATTTAAAATC
 23268  AAATATATATATATTTGTTAATAGATAATATACGGATCTTAATAATAAGAATTATTTAAT
 23328  TCCTAAAATGGAATATCATATTTATTAATAATAATAAAAAATATGAATACTGAATATCTA
 23388  AATATTATTATTAATAAAAAGTAATAATAATAATATGGTAATAGAACATTTAATGATAAT
 23448  ATATATTAGTTATTAATTAATATATGTATTAATTAAATAGAGAATGCTGACATGAGTAAC
 23508  GAAAAAAAGGTATAAACCTTTTCACCTAAAACATAAGGTTTAACTATAAAAGTACGGCCC
 23568  CTAATTAAATAATAAGAATATAAATATATTTAAGATGGGATAATCTATATTAATAAAAAT
 23628  TATCTTAAAATATATATATATATATATAAAAATATATTAATATATAATAAATATATATAT
 23688  ATATATAATTATATTATATTTAATATAAACTAATAAAGATCAGGAAAAATATTAATGTAT
 23748  ACCGTAATGTAGACCGACTCAGGTATGTAAGTAGAGAATATGAAGGTGAATTAGATAATT
 23808  AAAGGGAAGGAACTCGGCAAAGATAGCTCATAAGTTAGTCAATAAAGAGTAATAAGAACA
 23868  AAGTTGTACAACTGTTTACTAAAAACACCGCACTTTGCAGAAACGATAAGTTTAAGTATA
 23928  AGGTGTGAACTCTGCTCCATGCTTAATATATAAATTAAATTATTTAACGATAATTTAATT
 23988  AAATTTAGGTAAATAGCAGCCTTATTATGAGGGTTATAATGTAGCGAAATTCCTTGGCCT
 24048  ATAATTGAGGTCCCGCATGAATGACGTAATGATACAACAACTGTCTCCCCTTTAAGCTAA
 24108  GTGAAATTGAAATCGTAGTGAAGATGCTATGTACCTTCAGCAAGACGGAAAGACCCTATG
 24168  CAGCTTTACTGTAATTAGATAGATCGAATTATCGTTTATTATATTCAGCATATTAAGTAA
 24228  TCCTATATTTTATAGGTAATCGTTTAGATATTAATGAGATACTTATTATAATATAATGAT
 24288  AATTCTAATCTTATAAATAAAAAAAATTAATAATAATAATAATTATTATTATTATTATTA
 24348  ATAATACGCCTTCGGGGCTCGGGGACCGCCTTTGGCGGTCCCCTCACTTAATAGATATAT
 24408  TATTCTTAAGTAATATATAATATATTATTATATATATATATAAGAGACAATCTCTAATTG
 24468  GTAGTTTTGATGGGGCGTCATTATCAGCAAAAGTATCTGAATAAGTCCATAAATAGATAT
 24528  ATAAAATTATTGAATAAAAATAATATATATTATATATATTAATTATAAATTGAAATATAT
 24588  TTATATTTAATTCTATAACCAATAATTTGGTAATTAGAATCCTTTTTAAGGAGTGAATAT
 24648  ATTTTAGTAATAGATAAAAATATGTACAGTAAAATTGTAAGGAAAACAATAATAACTTTC
 24708  TATAAAAAAAATATTATATTTATGATTTATAAATATGGAAAGAATTATATTAATATAATG
 24768  GTATAACTGTGCGATAATTGTAACACAAACGAGTGAAACAAGTACGTAAGTATGGCATAA
 24828  TGAACAAATAACACTGATTGTAAAGGTTATTGATAACGAATAAAAGTTACGCTAGGGATA
 24888  AATTACCCACTTGTCCCATTATATTGAAAAATATAATTATTTAATTAATTTATTAATTAA
 24948  AGTAAAGTAAA
;; mfannot:     /group=IA (6.23e-28)
 24959  ttgggtgaattgcttaaatatccattataaataaataaattatatggacaataagcagcg
 25019  aagcttataacaacttttatatatatatatatatagttataagaacgttcaacgactaga
 25079  tgatgagtaaagttaacaataattcatccatgagtgcccaatatcttataaataagaata
 25139  tatataataatatatatattataaaaattatataatattaatttatatttatttttatat
 25199  ttattataagataatgatatagtct
;; mfannot:
 25224  AAACAATTTGGTAACAGATTGTTAAATATGTAATATATTTAAATAATAATAATAATTGAA
 25284  CAGGGTAATATAACGAAAGAGTAGATATTGTAAGTTATGTTTGCCACCTCGAT
;;
 25337  GTCGACTCAACATTTCCTCTTGGTTGTAAAAGCTAAGAAGGGTTTGACTGTTCGTCAATT
 25397  AAAATGTTACGTGAGTTGGGTTAAATACGATGTGAATCAGTATGGTTCCTATCTGCTGAA
 25457  GGAAATATTATCAAATTAAATCTCATTATTAGTACGCAAGGACCATAATGAATCAACCTA
 25517  TGGTGTATCTATTGATAATTATATAATATATTAATAATAATTTTATAATTAATATATTAT
 25577  CTATATTAGTTTATATTTTTATATATTAATTATCATAGTAGATAAGCTAAGTTGATAATA
 25637  AATAAATATTGAATACATATTAAATATGAAGTTGTTTTAATAAGATAATTAATCTGATAA
 25697  TTTTATACTAAAATTTAATAATTAATAGGTTTTATATATTATTTATATATATATAATTAT
 25757  ATTAAATATATATATAATATTAATAAAATACTA
;;     rnl ==> ;; mfannot: 3' -20/+180
 25790  ATTTATCAGTTATCTATATAATATCTAATCTATTATTCTAATAATATATCTTAAATAAAA
 25850  AAAAAATCATATATAACGATCACTATTACTCATATGGGATACCTTTAGGAAAGTGATTAT
 25910  TATTACTATAATATTTATAATACTTTTTATTATTTAATTAATAAAAATTATTTATTCATA
 25970  TCTTAATAAATAAATAATAAAAAAAATAATTGATTTATATCTTAATAAATATAAGATGTT
 26030  ATTAAATATAATTATTTATATTTTATATTTTTATATATATTTAATATATTATTAATTTTT
 26090  AATATAATATAATATAATATAATAAATAATTAATTAATTTTTATATCTTTATTTATTTAT
 26150  AATCTTTATATACTTTATTTTTTAATAAAATTATTAATCTTTTTTTTATAAATTTATATT
 26210  AATTCTATTAATAAGTGATATTTAATTAAATAAAATTTATATTATATTATAAATATAATT
 26270  ATTTATATTTTATATTTTTATATATATTTATATATTATAAATAAAATACGCCTTTAGTGG
 26330  TTCCCCTCATTTTAATATATATATTATAATAATATTAAATACTTTTTTATATATTATTTA
 26390  TATTATAATAATAATAAAAGGTATTTATAATAAAAATAATATTTATATAGTAAATATATA
 26450  TTATAATAGTTTTATAATTAATATACTTTATAATTTATTAATATATATTATTATTATATT
 26510  AATATATTATATAATATTATATTTTCTTTTATTTAGATACTCCTTCAAGATCCGCCCCCA
 26570  CGGACCAAACTATTTTTATTTTAATAATTATAAATTATGATAATCAATTAATAATAATTA
 26630  AAAAAATAAATGAGTATTTTTATTTATAAAGTATTAATTCTTCTATCATAAGGGGTTCTG
 26690  GATTTCACACCGGACCCTAAAACTCCTTTCCTGGAATTCATATTATTTATAAAAGTGTTT
 26750  ACTAATAAAAAATTAATAAACTAATTTATATAATATTATTATTAATTATATAAATAGATA
 26810  TTATAAATAGTTATCCCTTTATATTAAAAGGGATAATTTAAATAAGATAAATAATAAATT
 26870  TATATAAATCAATTATAATATTTATATTATTTTTAATATATTTTATTTTTATAATAGGTT
 26930  AATAATATAACACAACTGGATAATATTATCACTTAATATAATATAATATAACACAATCGG
 26990  ATAATATTATCATTCAATATAATATATAGTAATTATTATAAATTATCCATAAATAAAAAG
 27050  ATAAATAAATAATTTTATATCCATTAATATTATTATTATTATTATATTAAAAAAAAATTA
 27110  ATAAAATATATGTAAATTATATAATTATATTATTATTATCTCATTTCTATTTATTATTAT
 27170  TATATAAATAATAAGTGTTTCTTATTTTTAATAAAATTATTAAATTTTATAAATATTATA
 27230  TAAAAAATATATAATTATTATAAAAAGAATAATAAATATATTTTATAAAATATATATATA
 27290  TATTATAATTAATATAATATATATTTATAAGGAATATATATATTAAATATTATCATAAAT
 27350  AATATAATTATTATAAAAAGAATAAGTAAATAAATAATTATTAAATATATAATAATTAAT
 27410  AATAAATA
;     G-trnT(ugu) ==> start
 27418  GTTATATTAGCTTAATTGGTAGAGCATTCGTTT!TGT!AATCGAAAGGTTTGGGGTTCAA
 27476  ATCCCTAATATAACA
;     G-trnT(ugu) ==> end
 27491  ATAATAATAATAATAAATATTATATTAATTAATTAATTAAAATAAATAATAATATCGTCT
 27551  TAAATAAATTATTATTCCTAATTGGAGTTATTGGATAAAACTAATAATAATAATATATGA
 27611  CCCTCGCGGGACCAACCCAGTGAACAACGGGGTTGTAATGCGCCCGCGGGGGATTTATAA
 27671  TATATAAATAAATAATAAAATTTATAATTAATAATTTAATAAAATAAACCTCTAAAAATA
 27731  TTAATGTTATATTTTAATACTCCTTTGGAATTCCTATTGGGGGAACTATTATATATATAT
 27791  TAATTAAATATAATATATATATAAATATATTCTTAATTTAATTTTTTTTTATATTATTAT
 27851  TATAATAATAAAATATAATAAAATAAATAAATATAAATATATGATTTATATATTTATATT
 27911  ATAATTTAAAAGTTTTTATATTAATGATAATCTTTTAATTTATAATTTATATAATTAAAT
 27971  ATTTAGTAAATATTTATTAAAGGAGTCTCCGCCCTGTTGGGCGGTGTGTATTTCGAAGGA
 28031  GTAATAAGTTTAATTAATAATTATGAATTATAATTATAATAATAAGTAAAAA
;     G-trnC(gca) ==> start
 28083  GGAGGTGTTGTTTTAAGGTTAAACTATTAGATT!GCA!AATCTACTTATTAAGAGTTCGA
 28141  TTCTCTTCATCTCTT
;     G-trnC(gca) ==> end
 28156  AAATAATTAATAATATATTATATATATTTTTATAATAATTAATTAATATAATAAAAATTA
 28216  TAAGAATATTTATAATAATAAAGAATTAATTATATAATAAAGTGAATATATTTAATTAGT
 28276  ATAAAATTAATTATATATATAAA
;     G-trnH(gug) ==> start
 28299  GGTGAATATATTTCAATGGTAGAAAATACGCTT!GTG!GTGCGTTAAATCTGAGTTCGAT
 28357  TCTCAGTATTCACC
;     G-trnH(gug) ==> end
 28371  CTATAATAAAAATAATAACATATCTCACTTATTATAATATTTTCTTATTTATATCTATAT
 28431  ATTAATATTCATTCCTTAATTATTATTAATAATAATAATAATCCTATCATAAAGGATTTT
 28491  AGGATGAAATTAATAATAATATAAAATTTATATTATTAGATATTCATTATTATCATTATT
 28551  TAATAAATATAAATATATCTATTTTAATATATTATATAAATTATTTATTAATAAATCCCC
 28611  CGCGGGTGCCAACCCCGTTGTGTTGTTCACCGGGTTGGTTGGTCCCACGGGGGTTAAATA
 28671  GATATATATATATATATATTATTATAATAAATATTTAATTAATATTATTATAATTAATTA
 28731  ATTAATTAATTTAATTTTTAATTTATATATAAATAAAAATATAATTCTTAAATAATTATT
 28791  ATTATATTTTATTATTTATAATTAAAGATATAATAATAATAATAAGTCATTAATATATAA
 28851  TATTAAAGTATCCAATTCTTATAAAAATATTGAAGGAGTAATATAAATATAATATAAATA
 28911  TATTATATAAATATTATATAAATTTTGTATATATATATTATAATAATTATTATATAAGTA
 28971  ATAATATAACAATTATATTTTCTTCTATTTATTAATATTTATTTTTATAAATTACAATTA
 29031  GGATCTTTTTAATTCCCGTGGGGGATTTTATTAATAAAATTATATTAATTAAATGATTAT
 29091  AATAAATA
;     G-trnL(uaa) ==> start
 29099  GCTATTTTGGTGGAATTGGTAGACACGATACTCT!TAA!GATGTATTACTTTACAGTATG
 29157  AAGGTTCAAGTCCTTTAAATAGCA
;     G-trnL(uaa) ==> end
 29181  ATAATTTATATAAATATATAAAAAAA
;     G-trnQ(uug) ==> start
 29207  TGAGTCGTAGACTAATAGGTAAGTTACCAAAAT!TTG!AGTTTGGAGTTTGTTTGTTCGA
 29265  ATCAAACCGATTCAA
;     G-trnQ(uug) ==> end
 29280  TATTATATTAATATATAATATATATTATCTCCTTTATAAAATAATTATCCTAATAAAATC
 29340  TCATAACTATATATAATATATAATTATACTTTTCTTTTTATATTTATTAAATAACTATTA
 29400  TTCCCTTTTTTTATTTATTTTATGAATTAATAATAAAATATATAATATAAAAACTATTGA
 29460  ATTATTTATTTTAATTATTTATATAATTATTAATAATATAAATATATATATTATTTATAT
 29520  AATTTATATATATAAATATTTAATCCTAATAATAAATAAATAAATTTATAATAATATTAT
 29580  CTTCTATTGAGGTTTTAATCCCTTTATTAAATAAAAATAAAAATAAAAATAAAAATAAAA
 29640  ATAAAATAAAGGTGTTCATTAATTAATAATATAATATATAAAATATTAATTAATTAATTT
 29700  ATTAATTTATTAATTAATTGTAATAATAATTAATAATCTTATTAATAATAATAAATATTA
 29760  TAAAATTTAATTATATAATTATAATTATATAAAATGTTTTTTTATTATTATTATAATAAT
 29820  AAATATTAATATATTTATGATAAATATTATTTAATTATTATAATTGTATTTATAATTAAT
 29880  ATAATATATTATAAACATCTTAAAAAAGTATCATTTTATTAATTTTTATATTAAATTTAT
 29940  AAATAACTTATAATAATATTAAAAAATATATAAAAATAATAAAAAGTAAAAATAATGATA
 30000  TATCTTTTATTTAATTTAATTAAATTTATTATTTATGATTTATAATTAATTAAATAGAGT
 30060  GGGTTAATAATATATAATTCTTGCTTTAGTGGTGGATTAATTCCTAAGGAGTAATATAAA
 30120  TAATAA
;     G-trnK(uuu) ==> start
 30126  GAGAATATTGTTTAATGGTAAAACAGTTGTCT!TTT!AAGCAACCCATGCTTGGTTCAAC
 30184  TCCAGCTATTCTCA
;     G-trnK(uuu) ==> end
 30198  TAATATATATATATATATAATAATAATATATATAATTATAATATATATTATTTTATTTAA
 30258  TTATTAGTTTTATATAAAAAGAAAAATTATAAGAGTAATTCTTTTTTTATTATAAATAAG
 30318  TATAGATTAATATAATATTATTAATTAAAATA
;     G-trnR(ucu) ==> start
 30350  GCTCTCTTAGCTTAATGGTTAAAGCATAATACT!TCT!AATATTAATATTCCATGTTCAA
 30408  ATCATGGAGAGAGTA
;     G-trnR(ucu) ==> end
 30423  TTATATAATAATAATTAGTTTATTATTGATAATATAAAAAATGATAATAGTCCCATCCGC
 30483  CAACGGAGTAAATAATTATTATAAGTTTATCTTAAAAAATATTAATAAGAATAATAATTT
 30543  ATTTATGATTTTATGATTAATAAATAAAATGGGACAATGATA
;     G-trnG(ucc) ==> start
 30585  ATAGATATAAGTTAATTGGTAAACTGGATGTCT!TCC!AAACATTGAATGCGAGTTCGAT
 30643  TCTCGCTATCTATA
;     G-trnG(ucc) ==> end
 30657  ATTAATATAATTAATAATAAATATTTATTTACATATAAATAATAATTCTTATATTAATAT
 30717  TTACTTTATAAATATTAAATAAATAATAATAATACTAATAATTTATATAATAATTAATTA
 30777  ATTAATAAATATTAATTTTTATAATAAAAAATTAATAAATAATAAATTTTATATAATAAA
 30837  GTAATTATTTTAATAATACTAATGTTAATAATAATTTATTATTATAATTTATTAATAATT
 30897  TTATTCTTTTTATAATTTTTAATTATTATTATTAATAAAATAAAATAAAGATATTTATTT
 30957  AATATTATATTTAATATTTTATAAAAATACTATTATTTGAATATACTATTTGAAATTCTT
 31017  ATCTTCAAATTTTATAATTTATTTATAATTACTATCAATAATAATAAAATATTCATTCCA
 31077  TATTATATTTTATTATATTATTATAAGTATTAATTAATGAAATTTAATATATATATATTA
 31137  TATATTTTATAAAGTATATTATATATTTTAAATAATACAATATTATTGTATATATAAATA
 31197  TTAAATAAATAATAATAATAATAAATAAAGAATATATTTAATAATATCAATTGTCATATA
 31257  AAAAAAAGTTAATAATTATTATTCTTATCGAAGTTTTTTTATAAAAAAATTAATAATAAT
 31317  AATTATTTATTATTAATAAATAGAATAAACAATAAGAATAGTTTTTTTTTATATTATTAA
 31377  TATTATATATATAATAATAAATATTAATAATAAGTATATATATATTATTAATATATTTAA
 31437  TTTTTGTTATTAAATATAAATTAATTAGGATAAATATAATAAATAATAAGATTTAATTAT
 31497  ATATAATTTAATATAATTAAATAAATATAATTCACACTATTATTATTAATTTAACCCTGT
 31557  TGTGTTATATTATTCATCAAATATATTTCATAGAAATAAATATAATAATAATAAA
;     G-trnD(guc) ==> start
 31612  GGATCTGTAGCTTAATAGTAAAGTACCATTTT!GTC!ATAATGGAGGATGTCAGTGCAAA
 31670  TCTGATTAGATTCG
;     G-trnD(guc) ==> end
 31684  TATATTATAATTAAATATTAATAAATAATTAAATATATATATATTTAATAATTATTATAT
 31744  CTATTTAAAAGTTTTATTAATGATTATATATATTTTATATTATATTATATTATAATATAT
 31804  TAAATTTAAATTAAATATGTATAAAATAAAATATATATATATATATAAAATAATAAATAA
 31864  TAATCTTATACTTTTATTTTATATTATCATATTATTAATAATAAATTATTTTTTAGTAAT
 31924  TATTTTTTATAAAAGAGTAAATCCCAATAGGAGTATTATTAATATTTTTAATAATTAATT
 31984  AATTAATTAAATCTTTAATTATATATTTTATATATTATTAATATATATAATATATAAGGA
 32044  ACTTTATTTTCCCCCTCCGTGGGCACCCAGTGAATATGAACAACTGGATTGTAATGTAAT
 32104  ATAATACGGGGGTTAAATAATTTATATAATAATAAATAAATAAATATATATATATATTAA
 32164  TTAAAAATTATATAATAATTAATATATTATAAATTATTATCTTAATAATAATATTAAATT
 32224  GATATTAACATTATATTATATTATATTATATTATAAATAATATAATAGTTCCCTAGTGGG
 32284  GATTCCAAAGTAATATTAGATATAACCCTATTAATTTAATTATAAAATATTTATAAATAA
 32344  TAATAATTTATATTTTATTTATATATATATATATTATATATATCTTTTTTTATAATTAAT
 32404  AAATAAATAAATAATTTTTAATAATATATTATAAAAAAATTTAATAATTAATTTATAAAG
 32464  GAGTCGGCCGCCCCCACGGGGCGGACCCGAAAGGTAATAAATTTATGTAAAAAATAATAA
 32524  ATTAAATTATAATAAAAATAAAAAGTTTTTATATTTATTATTATTATTAATAATATATTA
 32584  TATATTAAATAGTGCTGACCGTTGTATATTGATAGTTGGAATAATAAGAATAGTTATAAA
 32644  TTTTATAATATTTGTTTTTTTTATTATTATATTTATATTTATATAAA
;     G-trnS(gcu) ==> start
 32691  GGAAAATTAACTATAGGTAAAGTGGATTATTT!GCT!AAGTAATTGAATTATAAATTCTT
 32749  ATGAGTTCGAATCTCATATTTTCCG
;     G-trnS(gcu) ==> end
 32774  TAT
;     G-trnR(acg) ==> start
 32777  ATATCTTTAATTTTAATGGTAAAATATTAGAAT!ACG!AATCTAATTATATAGGTTCAAA
 32835  TCCTATAAGATATT
;     G-trnR(acg) ==> end
 32849  ATATTTATATAATATATTATTAAATGAACACCTTATTTAAATTTAATAAAAATATTAATT
 32909  AATTCCTAAAGGGTTAAATATTAATAAATATTTATTATAAAAATAATATATATCCTCCTT
 32969  CACCCCTTTGTAGGTGGAGGAGACTATAATTAAATAATAAATAAGTATTATTATTATTAG
 33029  TGAACATATTTATTTTATTAAAGGTGTAAATTTACCCCAATAGGTGTAATATTTTTAATA
 33089  TAATTATAATATTTTTATTTTATATTATTAAGTAAAGATTATTTATTAAAGGTGTATTAT
 33149  AATTTTTATAGTATTATATTTTATAACAAATATATAATATATTTATAACTTTTATAATTA
 33209  TTATTAAATAAAGCCTATTTAATTTAAGATTAATATATTATTATAATTATTATAAGTAAT
 33269  AATATAGTTATTAATAATAATATTAATATTATATAAATAAATAATAATTTATAACTTTCA
 33329  TAATAAAAAATAAAAATTAATTTATATTTCCTTTTAAGGTTTTTATATTTATATATTCAG
 33389  GTTTATAATTTATAAATAACAAAATAAAAATCAATTTAATATATGATAAAAATAATAAAT
 33449  TTATAATATAAT
;     G-trnA(ugc) ==> start
 33461  GGGGTTATAGTTAAATTTGGTAGAACGACTGCGT!TGC!ATGCATTTAATATGAGTTCAA
 33519  GTCTCATTAACTCCA
;     G-trnA(ugc) ==> end
 33534  ATAATTATATTTTATATATATTTTATATAATAAATTATATATATATATAATATATATTAA
 33594  ATTAATAAATAAATAAATTAATTAATTAAATAAATGTATATTTATATAAAAATATAATAT
 33654  TAATATTTTTTTTTTATAATAATTAAATATATTATAAATATAAAATAAAACTTTCATTAT
 33714  TAATTAAATACTATAGTGTTATATTATGTATTATATTGATTAATAATTTCATGATATGAA
 33774  TAATAAATTATAATAAATTTTAATAATATTATTAAATTAATTAATTAATTATTATAATTA
 33834  ATTAAATA
;     G-trnI(gau) ==> start
 33842  GAAACTATAATTCAATTGGTTAGAATAGTATTTT!GAT!AAGGTACAAATATAGGTTCAA
 33900  TCCCTGTTAGTTTCA
;     G-trnI(gau) ==> end
 33915  TAAATATTAAATATAAATATATATATAAATATAAATATAAATATAAATATATATATTATA
 33975  ATATAATTATATATTATATATTATATATTAATATATATAAATTAATTAATTATTATTTAA
 34035  CTCTTATAATTATTATTATTTTATATAATAATAATAAATATTAATAAATTTATATTTATT
 34095  ATTAATTAAAAATATAAAAGATATTAATAATATTAATAAATAAATCCCCTATGGGTGCAT
 34155  TACATTACAACCCCCATTATATTGCTTACCGAATTGGTTTTGTTCCACGGATATTATAAT
 34215  AATATAAATAATTTGTTATTAATTATTATTTTTTAAGTTAAATAATTTATATAAAGGATT
 34275  AATTAATTATAATTTTAATAAGAGGAGTAAATATATTATAATAATTATATAAATATATAT
 34335  ATAAATATTATATTAAATAATAATATATATATATTGTATATATCTATCTATATATATCTA
 34395  TTATATTAAATAATAATATATATATTGTATATATCTATCTATATATATATATATATATAA
;     G-trnY(gua) ==> start
 34455  GGAGGGATTTTCAATGTTGGTAGTTGGAGTTGAGCT!GTA!AACTCAATGACTTAGGTCT
 34513  TCATAGGTTCAATTCCTATTCCCTTCA
;     G-trnY(gua) ==> end
 34540  TAAATTTATTATTAATTTTATAAAATTAATGAATATTATATTATATTATATTATATTATT
 34600  CAATTAATAATATAATAAAGTTTAATTAATTAATTATGAATATTTATAAAATAATTTTTA
 34660  ATTTAATATAATTCGATAAATAATACAATTTATTTTATGATTAATTTAATTTAATTTAAT
 34720  ATAAAAAATATATATATTTTATATAAAAGACTTATATAATAAATATATCTTTATTTTATA
 34780  TATTAATATATAATATATATATATATATAAATAAATAATAATTAATTAATTTAATTAATT
 34840  TATTCTTATTTTATATATTATATATTAAATAATTTATATCATCTTTTATATTTATATAAA
 34900  ACATATAAAAATAATTATAAAGTATATACTTTTATTAATTATATAAAACCCCCACAGGCG
 34960  TAATTCAACCCTGTTGTGTTATTCACCGGATTTCTATGAGGGGAATAAAATAATTAATAT
 35020  ATGTATTTAATAAATTTAAATTTCTATTTTTTATATATATTAAATATATATATATATAAA
 35080  TAAGAGTTTTTATATTTAATAAATAGACATTATTATTTTCATATAATAT
;     G-trnN(guu) ==> start
 35129  GTCCTTATAGCTTATCGGTTAAAGCATCTCACT!GTT!AATGAGAATAGATGGGTTCAAT
 35187  TCCTATTGAGGACG
;     G-trnN(guu) ==> end
 35201  ATAATATATATATATATAATATATAAATATGTATTAATAATAAATAAATAAATAATTTTT
 35261  ATAAATTTATTTTAATAATTAATTATATTTCTTTAAAAAAAAACTATCATATTTAATTTT
 35321  AATTAATATTATTGATATATTTATTGAAATCTATTAATTTTATATTATTCATTAATATAT
 35381  AATTATTAATAATTTTATATCATTTATAATTTTATTATTATAAAATAAATACTATTTTAT
 35441  ATTTTTATCTTATTTATAACCCTCCGCGGGCGCCAATCCCGTTGTTCACTGGATTGGTCC
 35501  CACGGAGGGGTATTTTCTTTATAATATTATTAAATAAATAATTATTTATAATAATAATAA
 35561  TTAATGATTTATATTAATAAATAAAATTATTATATTTATATATAACTCTTAAATTATAAT
 35621  AATAATACATTATTCATTCCATATTATATTATTAAAAATTAATTCATATTTTAATAAATA
 35681  AATATATATATATATATAATATAAGATATTCATTATAATATATTCTTAAAAAATAAATAA
 35741  TAATTATAATAAATATTATGAATATTATTAATAATTAAAAATATTTAAATGATTTATAAA
 35801  AATATAAATAAATTATAAATAAGGAATATATATATATATATATATAATAATAATTATCAA
 35861  TATTATATATTTATTTATATATTATATTTATATATATTTAAATTAATAAATTTAATAAAT
 35921  TTAGATATTCTTTTATAGTTTTATTATAATATTTTACTGTGAATATATATTAAACAATAG
 35981  GATTGTAATGTAGGGATAATAAAATATATTAATATAATTATATATTTACTCCTTCACCCT
 36041  CACAGGTGACGAGGATTATTATTTTATATATATTATAAATTAATATTAATGTAATAAATA
 36101  CATATATATAAATAATAATTTATTATAATTAATTAATTAATTATTAATAATATTATTATT
 36161  ATTAATAATATAAGATAGTTATTTATATTTATATATTATATAAATATTATTATAAAAAAA
 36221  AAGTTAATAAAATATAAGTATATATTATAATATATATATATTAAATATTATAATGATATA
 36281  TATATTTAATGTTATTAAATATTATTTCAATATATAATTAGTTTTATATGATATATAGAA
 36341  TTATTATTAATTTTATAAATTTAAAAGGAGTATAATATTGATATAAATTTTATTTAATTA
 36401  ATGAATATATTAATATTTTTAATTAATTAATAATATCTTTATATATATATATATTAATTT
 36461  TAATTATATAATTATCTTTTTTATTTAATAATTATAATTATATATTTATTTATATAATAA
 36521  AATTATAATTTGTCCCCAGTAGGCAACCAGTGAATATGAACAACTGAATTGTAATGTGGG
 36581  GATTATAAAAAATTATTATATTTATTATTATAATATAATATAATAAAATATAATAGTCCT
 36641  CATCTTCAATAGGGTAAAGGAGAATAAAAAATTATTAAAAAGTATATTATTAATATTTTT
 36701  AATA
;     G-trnM(cau)_1 ==> start
 36705  GCTTGTATAGTTTAATTGGTTAAAACATTTGTCT!CAT!AAATAAATAATGTAAGGTTCA
 36763  ATTCCTTCTACAAGTA
;     G-trnM(cau)_1 ==> end
 36779  ATAATATTATATCTTATTAAAAAAAAACTTACTCATATTATAAATTATAATAAATAAATT
 36839  ATATATTAAATCTTTAAATATATATATATAATATTTTAATATTTATTAAATGAACATCTT
 36899  AATTTAATAAAGATGTTAATTTATCAGAGGTTGATTATTAGATAGGGGACCATTAAAGGG
 36959  GATCCGAGATTAGATAAAGAATAAATAATAATAAAAAATATATATAATATATATTTATCT
 37019  ATAAGATATTTATATAAAAAAAATAATAGATAAATAAATAAAAAGATATAAATAAATAAT
 37079  TCTATTTTTATATTATATTATTATATTAATAATATAAATAAGAATATAAATAAAAATTAA
 37139  TAATATATATATATAATATTATTAATAAATAATCATATGAGTATTCTTATTATAATTAAT
 37199  TTATTAATATTTTAATAAATATAAATAATAAATATATTCATTAAAAATAAATAAAAATAA
 37259  TATATTCTTAAAAAAAAATAAAAATAATAATAATAATAATAATATTTATAATTTTATATA
 37319  TTTTATATATATTATATATTATAAATTATATATATTTATATATTTTATATAATAAATAAG
 37379  TATATAAATATTAATTAATTAATTAATTAATTAATAAATTAATAAATTTATGATATTAAT
 37439  ATTATAAATTTTAATTATAATAAATATATAAAAAAGATATATTATTTCAATAAAAAGTAT
 37499  ATAAAAAGGTTTATAATATTAAATATATAATAGTGATGGGACTGTAATGATATTTTATTT
 37559  TTAATAAATTTATTAAAGATTATATTATATAAATATAAAAAAAATAAAAATATTATAAAA
 37619  TTATATTATATATATATAATATTATTATTTAATATATTATATTATATTATATTATATTAT
 37679  ATTATATTATATTATATTATATTATAAAAAATAATATTTTTTATTATTTAAAAGTAGTAT
 37739  TAACATATTATAAATAGACAAAATAGTCTAAAGGTTAAGATTTATTTA
;     G-cox2 ==> start ;; mfannot: alternative ATG start pos 37748
 37787  ATGTTATATTTATTAAGATTACAATTAACAACATTCATTATGAATGATGTACCAACACCT
 37847  TATGCATGTTATTTTCAGGATTCAGCAACACCAAATCAAGAAGGTATTTTAGAATTACAT
 37907  GATAATATTATGTTTTATTTATTAGTTATTTTAGGTTTAGTATCTTGAATGTTATATACA
 37967  ATTGTTATAACATATTCAAAAAATCCTATTGCATATAAATATATTAAACATGGACAAACT
 38027  ATTGAAGTTATTTGAACAATTTTTCCAGCTGTAATTTTATTAATTATTGCTTTTCCTTCA
 38087  TTTATTTTATTATATTTATGTGATGAAGTTATTTCACCAGCTATAACTATTAAAGCTATT
 38147  GGATATCAATGATATTGAAAATATGAATATTCAGATTTTATTAATGATAGTGGTGAAACT
 38207  GTTGAATTTGAATCATATGTTATTCCTGATGAATTATTAGAAGAAGGACAATTAAGATTA
 38267  TTAGATACTGATACTTCTATAGTTGTACCTGTAGATACACATATTAGATTCGTTGTAACA
 38327  GCTGCTGATGTTATTCATGATTTTGCTATCCCAAGTTTAGGTATTAAAGTTGATGCTACT
 38387  CCTGGTAGATTAAATCAAGTTTCTGCTTTAATCCAAAGAGAAGGTGTTTTCTATGGCCAA
 38447  TGCTCAGAGTTGTGTGGGACTGGTCATGCAAATATGCCGATTAAAATCGAAGCTGTATCA
 38507  TTACCTAAATTTTTGGAATGATTAAATGAACAATAA
;     G-cox2 ==> end
 38543  TTAACATAAATTTATTATTAATGTTTTTAATAATTATAAATAATTTAATTTAAAAAAATA
 38603  ATAATAATAATAATTATAATAATATTCTTCTATATAATATAAATATAAAATTATATTCTA
 38663  TTCAATCACCTTATATAAAAAATATAAATATTATTAAAAGAGGTTATCATACTTCCTTAA
 38723  ATAATAAATTAATTATTATTCAAAAAAATAATAATGAGGATAATTTAAAAATAAATAATT
 38783  TATAAATG
;     G-orf47 ==> start /note=LAGLIDADG ;; evalue:2.8e-13
 38791  GATAATTTTTATAAATGATTAGTAGGTTTTACAGATGGAGATGATAGTTTTTATATTAAA
 38851  TTAAATGATAAAAAATATTTAAGATTTTTTTTTTATGGATTTAGAATACATATTGATGAT
 38911  AAAGCATGTTTATATAAAAATTAA
;     G-orf47 ==> end
 38935  AAATATATTAAATATACCTTCTAATTTTTAAGAA
;     G-orf325 ==> start /note=LAGLIDADG ;; evalue:3.4e-07
 38969  CTACTTAAAACAATTATATTAGTAAATTCACAAAAGAGATGATTATATTCAAATATTGTA
 39029  ACTATTTTTGATAAATATCCTTGTTTAACTATTAAATATTATAGCTATTATAAATGAAAA
 39089  AAAATTATAATTGATAATTTAAATGGTATAACTTATAATAATAAAGATGTATTAAATATT
 39149  CAAAATACAATTAATAATTATGAAGTAATACCTAATTTAAAAATTCCATATGATAAAATA
 39209  AATGATAATTGAATTTTAGGTTTTATTGAAGCTGAAGATTCATTTGAAGTAATTAAAACC
 39269  CGTAATATTTGTAGTTTTAACATTTCACAACATCAACGTAGTATTGAAACATTAAAAGCA
 39329  ATTAAATCTTATATTTTAAATAATTGAAAACCTATCGATAATACACCATTATTAATTAAA
 39389  AATCAATTATTAAAAGATTGAGATTCATCTATTAAATTAACTAAACCTGATAAAAATGGA
 39449  GTTATTAAATTATATTTCTATAGAATAGATTTTTTATATTATGTTATTATCCCTAAATTT
 39509  AATAATATAAATTGGTATAGCATTAAATATAATAGCTATATAAATTGACAATCTATAGTT
 39569  AATATTTATATAAAAGGTTTACATAAAATTAATAATAATGATATTATAAAATATATTGAA
 39629  CATATTAAAAATTTAAATAAAAAAGGTATTAATAAAATTGATTATAATATTGAATTATAT
 39689  AATAATATTATTAATAATAATAAACCATTATATAATAAAAATTATCCATATAGACTTAAT
 39749  AGTATTATTCATAGTAAAAAAAGTATTACAGGTGTAGGAGTATTTGTATATGATTTAAAT
 39809  AATACATTAATTATAATATTTACTAGCCATGTACTAGCTGGAACACATTTTAATTGTTCT
 39869  CCTTTTCGGGGGTCCCGGCTGGAGCCGGGACTAAACATGAGATTGCTAAATATATTAAAA
 39929  ATGGTAATGTATTTATAA
;     G-orf325 ==> end
 39947  ATAAATATATCTTAAAAAATATTTTATTAGATTAATTATTATATCTTATACGGCGTCCAT
 40007  ACCATTTTAATGGACAGAACAGACTATTTTTATTTATAAAAATTTATATTATATAAATTA
 40067  TATATATAAATTATTCTTTTATTATTAATTAATTATATAATAAATTATTTATAAAATTAT
 40127  TCTTTATGACTATTGTCAAAATATTTAATAATATTCTTTTATTATTTATTATTTATTCTT
 40187  ATAGTTCCGGGGCCCGGCCACGGGAGCCGGAACCCCGAAAGGAGAATTTATATATATATA
 40247  TATATATTTTTTTTATATGGTAATATTTATTAAAAATTAATAATGATTAATTACCCCCGC
 40307  GAGCGCATTACATTACATTACAACCCCATTATATTGCTCACTGGGTTGGTGCCCACGGGG
 40367  GAGGAAATATATATTAATTAGTTATTGCATTAATAAATATTTTAAAGAAATATATATTAA
 40427  ATTATCATATTGATATAAATATTTATAATTATATTGATATTAATATTAATATTTATTAAA
 40487  TATTTAATATACCCTTTTATTATTTAATAATAATATTTATATTTTATAATATAATTAAAT
 40547  ATATTATAGATTTAATAATTAAATAATTAATAATTAAATAAACAATAATAATAATAATAA
 40607  TAATTAATATTATTAATATTTATTAATTTAGTTTTAATATAATAATAATAATAATACTTT
 40667  TATTAAAGTTTTTATATATAAAAATTAATAAATTATAATATAATTAAATTATAAGAATTA
 40727  TATTTATTATATATTATATCTTTAATAATTAATATAAATATAATATAATATAAAAATTAA
 40787  GAATAAAATAATAATATTATTATAATTATCTTATTATAATATTAATATAAAATTAATAAG
 40847  TGAGGGTATTGCCCATAGGGGGTATTTATTCGAATTCCATAGATGTATTATATAAAGATT
 40907  TATATAAAATAAATTATATCTTATTATTTATATATATATATATAAATAAAATCTTTATAA
 40967  TTCAATCCTATTATATATATATATATATTATTCACTAAATTAATTAATTATTATAAGAAG
 41027  GGAAGAATAAAATATAATAATTATATATTATATAATTTATATAAATATATATTTATTATT
 41087  ATATATAAATATTATAAATAATTAAATAATTAAATATAAATAATAAATAATATTAAAGTT
 41147  TATATATTAAATATTAAAATAATTAATAATTTTATTATAAGGGATTCTGGGTTTAGTATC
 41207  GGATCTCGGTACCCCTCCCCTGGTGATACACATCTTTATTAAATAAAGGTATTCATTAAT
 41267  AAAATATTAATAAAATAAAGATATTTATATTATAAAAATTAATATATATAAAGTATATAT
 41327  ATTATAATATATTTTATATATATATATATATTATTATATTATGTATTATTATATAAATTT
 41387  ATATATATATATTATTATAAGTAATAATAAGTATTATATATA
;     G-trnF(gaa) ==> start
 41429  GCTTTTATAGCTTAGTGGTAAAGCGATAAATT!GAA!GATTTATTTACATGTAGTTCGAT
 41487  TCTCATTAAGGGCA
;     G-trnF(gaa) ==> end
 41501  ATAATAATAATATATTAATTAATAATTAATTTATAATAAATATATTATAATAATTAATAT
 41561  ATATATAAAATATATTTAATACAAAAAAAATATATATTATATCTCTTATTTATTTATTTA
 41621  TTAATATTTTAATAAATATAAATTTATAAAAAAAAGAATATTATAAAAAAAGTTTATATA
 41681  TTTATAAATATAAATATAAATATAAATATAAGTTTGGTATTCATTTAATTATATTATTTA
 41741  ATTAAAAATATCTAAATAAGAATAAATATCAATAAAGAAGTTATAAATATATATATTAAT
 41801  ATATATATATAAAAATATATATTATTATTTGTTTTATTATAATTAAATTTATATATATTT
 41861  AATATATAATTATAAAAATATTATATAATAAATAATAAATAATTATTAATAATAAATAAA
 41921  TATAATAATAATATTATAATAAATTTATAAATGATTATAATAAATTTATATTAATTTTTT
 41981  ATTT
;     G-trnT(uuag) <== end
 41985  TGTAAATACTAAGATTTGAACTTAGATAATATGCAC!CTAA!AAACATACATTTTACCAT
 42043  TAAATTATATTTAC
;     G-trnT(uuag) <== start
 42057  CTTATTAATTATATAAAATTTATTAAATATATAATATATTATATATAATTTATAATATAA
 42117  ATATTATAAATATTATTATATATAAAATATAATATACTACTTATAAAAATATATATATAT
 42177  ATATAAATATATATATAAATAAATATTTTATATATTAAATTAAATAATTATTAATAAATT
 42237  TAATTATAAAGTATAATTTTCAATAGGAATATCCATAAGGTTATAATAATTATATGAATT
 42297  ATTATAATTATATATATATAAATAAATAAAATAATAATTATAATAATTAATAAGAGTTTT
 42357  GGATATCCGTAGAGTATATATTTTATAA
;     G-trnV(uac) ==> start
 42385  AGGAGATTAGCTTAATTGGTATAGCATTCGTTT!TAC!ACACGAAAGATTATAGGTTCGA
 42443  ACCCTATATTTCCTA
;     G-trnV(uac) ==> end
 42458  AATCTAGATATAATATTATATCTATCTTAATATAATAATATTTATTTATTAAATAAAAAA
 42518  AAAATAAATAATATTAATTAATATAAGATTCTTTTTAATTATAATAATAAATAAATAAAA
 42578  AGAAGATATTATCAATGATTTATATTAATAATAAATATAAATAATAAAAAATATATATAA
 42638  TATAATATAATAAATATATTTCCTTTAATATTAATAAATTAATAATAATAATAAAGTATC
 42698  TCCTGGGGGGTTCGGTCCCCCCTCCCGTAAGTATACGGGAGGGGGTCCCTCACTCCTTAT
 42758  TTAAATAAATTATATTCAATACAAATTAATTATTTATATTATTAATAATTGAATAAATAA
 42818  AAATAGTCCGGCCCGCCCCCGCGGGGCGGACCCCGAAGGAGTCCAGTCGAAGGAGATATT
 42878  AATTCGATTATATTATTTATTTAATTGTATTTAATTTAAATATATAAATTAATATATATA
 42938  TATTGAATATATATATAAATTTATTTTATAATTTTATAAATAATATATTATTATAAATAT
 42998  TTAATATAATTTATATTTTTATTAAATAAAAGATTTATTAAATTAATATTATTATTTAAT
 43058  TTTATTATATAGTTTTGGGGATAATATTTTATTAATATTATTTTTTTTATTTATTTAATT
 43118  ATATTATATATATAATATATATATAACAATAAATTT
;     G-cox3 ==> start ;; mfannot: alternative ATG start pos 43136
 43154  ATGACACATTTAGAAAGAAGTAGACATCAACAACATCCATTTCATATGGTTATGCCTTCA
 43214  CCATGACCAATTGTAGTATCATTTGCATTATTATCATTAGCATTATCACTAGCATTAACA
 43274  ATGCATGGTTATATTGGTAATATGAATATGGTATATTTAGCATTATTTGTATTATTAACA
 43334  AGTTCTATTTTATGATTTAGAGATATTGTATCAGAAGCTACATATTTAGGTGATCATACT
 43394  ATAGCAGTAAGAAAAGGTATTAATTTAGGTTTCTTAATGTTTGTATTATCTGAAGTATTA
 43454  ATCTTTGCTGGTTTATTCTGAGCTTATTTCCATTCAGCTATGAGTCCTGATGTACTATTA
 43514  GGTGCATGTTGACCACCTGTAGGTATTGAAGCTGTACAACCTACCGAATTACCTTTATTA
 43574  AATACTATTATCTTATTATCTTCTGGTGCTACTGTAACTTATAGTCATCATGCCTTAATT
 43634  GCAGGTAATAGAAATAAAGCCTTATCAGGTTTATTAATTACATTCTGATTAATTGTTATC
 43694  TTTGTTACTTGTCAATATATTGAATATACTAATGCTGCATTCACTATCTCTGATGGTGTT
 43754  TATGGTTCAGTATTCTATGCTGGTACAGGATTACATTTCTTACATATGGTAATGTTAGCA
 43814  GCTATGTTAGGTGTTAATTATTGAAGAATGAGAAATTATCATTTAACAGCTGGACACCAT
 43874  GTTGGATATGAAACAACTATTATTTATCTACATGTTTTAG
;     G-orf298 ==> start
 43914  ATG
;     G-orf297_1 ==> start /note=LAGLIDADG ;; evalue:3.1e-10
 43917  TTATCTGATTATTTTTATACGTACTATTTTATTGATGAGGTGTTTAA
;     G-cox3 ==> end
 43964  TAAAAAAAATATTTATTTAAAATCAAATTTTAATAAACATAAATTAAATATGTATAATAC
 44024  ATCACTTTGGAAATATAATTTAATAGGTTTTATCAATACAAATAATATTAAAATATTACC
 44084  TATTATTAATAATTTAATTTTTATTAGAAATATACATATAAATAATAAATCTTTAATTAA
 44144  AACAAATAATAAATTATATAATAATCTTTTATTAAATAAAATTAGAGATACTCTATTTAT
 44204  ATCTATAAAACATTTTAAGAATTGATTATCAGGATTTGTAGTTGGTGATGGTTATTTTGG
 44264  TATTAAAAAGAATATGCTTCATTCTTTTAATATTCTATTAAAAAAACTAGATATTATTCT
 44324  ATTAGAAAATATTAAATATTATTTAAATTTACTTAGTAAAATTTATGTAGATAATAAATA
 44384  TAATAAGGTACAATTACATCTAGAAAAATTAAGTATTATTATTGAAAAAATTATTCCTTT
 44444  ATTTAAAGAATATCCTTTATTAAGTAATAAATATTATAGTTTTGAACAATGATCTAAAAG
 44504  TGCTGAAATAATTTATTATAACAAGGATAAATCATTAGCTAATAAATTTATTATAAATAA
 44564  AAATTTAAATAAAGGTTTAGTATTATCTAATAGTAAAATTCCTTTTAATAAAATAAATAA
 44624  ATCCTTTATTTTAGGATTTATTGAAGCTGAAGGTACTTTTAATATTTGTATAAAAAATAA
 44684  TTCATGACAACTACTTATAAAATTAAATCAATTAACTCTTAATAATGAAGTATTAAAACA
 44744  TATTGCTAAAAATATTAAAACTTGAACATTTATAGATAATATAGAAGTACCTAAATCTAT
 44804  TAAATAA
;     G-orf298 ==> end
;     G-orf297_1 ==> end
 44811  TCTTTAAAAGATATTGAATATTCAATTGTTAAATTAGATAGTGTTAAACCATATACTAAT
 44871  TTAAATAATATTCTTAATCTTTATTCTTTATTAAAATATAATAAAATTGATTTATTATAT
 44931  TATATTATTTGTCCTAATTTAAATAATATAAAATGATTTTCTACTAAATATATTAATTTT
 44991  ATAGCTTTTATAATAGCATTAGAAATTATTATTAAAGGTTTATATCATACTAATGAAGGT
 45051  CATAATTTTATATTAAAATTAGATGAATTATCTAATAGTAATTTACTTGATATTAATGAT
 45111  TTACCTTGAGATATATATTATGAAATATTAAAAATAGATCCTATTTATGATTTAAATATA
 45171  CCTCATAGAATAAATTGTCAAAATTATACTATATCTATTAGATATAATAAACCAGTGAAA
 45231  ACTGGAGTATTTATTTTTGATTTAAATAATAACTATATTATACTAGTAGGTGGTCAAGCT
 45291  AAAACTGCTAAATATTTTAATGTTAAACTTAGTGAAGTAATTAGACATATTAGAAATAAT
 45351  ACAATCTTTTTAAATAAATATTATTTAAAATCTCTTAAATAAATTAAATTTAATACATAT
 45411  AACCAATCCTTAAATAATATTCTTATACACATATCCTACTTTTTATTATAATAATAATAA
 45471  TATTACTCATATCAGGGTTTTTTTTTGTAAACTAATAAATATTTATACATATTATTAATA
 45531  TAAATTAATAAATTTATTTTATATTTAATAAAAATATAATATAATATAATAGAATATAAT
 45591  ATAATATAATAGAATATAATATAATAGTCCCCGCTGGAGGCGGGAGGACCCCGAAGGAGA
 45651  ATAATGTAATTATTTATATATTTATATTTATTATTAAAAGATAATATATTATATGACATA
 45711  ATATAATTTATTAAATAAAAAAAAATAAAAAGTATGATATAATATATATTATTATTAAAT
 45771  CAATAATAATAGAATAAAAAGTATAAAAATATATATATATAAATGATAAATAATTAAATA
 45831  AATTATCATTAATTAATTATAATAAATTTTATTTTATATTATTAAAGATTAATTAATAAT
 45891  AATAATAATTATTATTATTAATAATAACGAATATATTAATAATTTAATAATTTATATATT
 45951  ATAAATAATTGATAAAAAAAGTAATATTATATATATAAAAGATTAATAAAATATTTATTT
 46011  TATTAATATATATATTTAGATATATATATATTAAATAAGGTTATATTATATATATATTAT
 46071  AAAAAATATATTATAGTTATATATATTACATATTTAATAAATATATTATTCACTATAATA
 46131  AATAATTTAATAATAATAAATAATTATATATCCATAATTTTATATATTATAGTATTATTT
 46191  ATAATTTATATATATAATGTATAATATTTATTAATAAATATTATATAATTAAAAATAATA
 46251  TATATATAATAATAATAATAAATCCCCCACGGGGAAATTACAACCCCATTGTGTTATTCA
 46311  CCGGATGCCCACGAGGGTTATAAAATATTAAATTCAGAAGAAAATTATTTTTATTATTTT
 46371  AATATCTATAAAAAAAAAGTTTTTATAAATTATATTATAACAATTATCATATTCTTATAT
 46431  AAATAAATATTATTATCTTTTTATATTATATATATTAATATTATTATAATCTTATTATTA
 46491  TTATTAATTATTTTTATTGAATAAATAAATAAATTATATTAAAATATAATATTATAATTA
 46551  AATTATAAATCTATCAAAAAGTATATTTATTGATATTTTTATAATAAGTAAATATATTAT
 46611  TAAATAATAATAAAGTATGAATATAAAAATTAATTAATTAATTAATTAAATAAAAAAAGA
 46671  ATATATTAATTATCAATATATTGATTTATAATGTTATATATTTATATTTTTAAAATATAT
 46731  AAGTAATAGGGGGAGGGGGTGGGTGATAATAACCAGAATATTCAATAAATACAGAGCATA
 46791  CATAAGATAAATTTAATAATATAATCAATTAAATATATTATAATAATATAATATAATTAA
 46851  TAATAAATATAAAGTATAAACGATATAATAAATTATATAAAATAAATATAAATTAAAAAT
 46911  AAAAATTAAATGAATAATATAATAATTGATAAACAAGAAGAAATCCGGGTCCCATAATAA
 46971  ATTATTATTGAAAATAATAATTGGGACCCCCATATATAATATAAAATATAAAGAATTAAT
 47031  ATATATAAATATATAAATAATTATATATAATAAATAATATATATATATATATATATATAT
 47091  AAAAGATAATAAAAATAATATAATTATATGAATTTTATAAATAAATATTATAATTATTAT
 47151  AAAAAATAATAATTAATAATAATAAATTAATAAAACCCTTGCGGACGCAATTCAACCCTG
 47211  TTGTGTTATTCACCGAATTGATGCCCACAGGGGGGGAATAAATATTAATTTTATGTAATC
 47271  TTAATATTAATATTAATATTAATATAATACGGATTAAACATTACCAGTTGTTCACAGGTA
 47331  ATATTTAATCCTATTGTTTCATCAATTATTTATAAATAAAACTAATATATATATATATAA
 47391  ATAATAATAAATGATTTCATTATAATATTTATATTATAATATTAAAAAAAAAAATATATA
 47451  TAAAATATAAAAATATTAACATTATATAATATAATATAATTAATAATATATTTAAATAAT
 47511  ATTATATATATATAAATAATATAAAGAATAAAAGTATTTTTAAATAATAATAATAAAAAT
 47571  AGATATTTTAATAAATTATATATAAATAAATAAATAAATAAAAGTTTTTATAAAAAAAGA
 47631  ATATATATATATATAAAAATATTAATAATAAATATATATAATAAATTATCTATTATTATA
 47691  TTTGAATTAATTAATTATATTTAACTTCATAGTATTATTAATTAGATAATATAATATTGA
 47751  TTCAATTATATAATAATTATAATTATAATATTTAAAATACTCCTTTCGGGGTTCTGGGCT
 47811  CCGTATCGGCCCCCGGAACTAATAAAATATATAATATAATAAATTAAGAACAAGAAGATA
 47871  TTCGGGTCCCATAATAAATTATTATTAAAAATAATAATTGGGACCCCCCCATATATAAAA
 47931  ATATAAATATTTAAATATATATATATATAAATAATAATAATATATATTTATATTATAATA
 47991  TTATATAAATTATTTTTAATAAAAAAAAACTAATCATAGGATTAATTAATCAATCTGATA
 48051  AATAATATAATACAATTAGGGTTTAATAAATTGTGATAGTTTTATATTATTATAATTAAT
 48111  TAATTAATTAATTAATTAATATATATATATATAAATAATATAAATTAATAATAATAAAAT
 48171  ATTTTAAAGAAGTATATAAATAATAATATAAATATTAATATAATAATAAATATTTAATAT
 48231  ATATTTTTTATTTAATTAATATATTAATATATTTAATTATTTAAAAGATATATAATATTA
 48291  ATTTTATATAATATTAATATAATACAGATTAACATTATATTATTGTTTATTAACAATATT
 48351  TAATCCTCATATGGGATCTTTAATAATAATGGGTACTATTATAATATATTATTATAAATT
 48411  TATTTAATATTAATAATTATATTATATATTATTAATTTATTTAATAAAAATCATAAATTA
 48471  TAAATAATATGTATATTATAAAATTTATATTTTATAATATAAAATTTAATAAAATAATAA
 48531  TATCAATAAATATAAAAAATAAATATAATAATAAATATTTATTATTAGGAAAAACTAATA
 48591  AATATATATATATATATATCATTCATATATATAAATAATATAAATATAAATTTGTATTAC
 48651  TCTTATTTATTTATTTATTTATTTAATAAAAATCATAAATTATAAATAATTATTATAAAT
 48711  AATAATTTACTTAAGGTATGGATATGAATTATAAATGAAGATATTAATATTATATAATAT
 48771  ATAATATATATATATTATATAATAAATTTATTATAATAAAAATTATTAATTAATTAATAT
 48831  TCATAATTAATAAAAGAATCTTTTTTATTTAACCTCTATGGATACCAATCCGATGATTAA
 48891  TATAATATAATATAATATAATATAATATAACGGTAGGATTAATTTATTAATTTATTAATT
 48951  TATTAATTTATTAATTTATTAATTTATTAATTTATTAATTTATTAATTTATTAATGTTAT
 49011  AAGTATGATATAATAAAATATTATATGTATATGATATTATATAATTATTAAAGATTATAT
 49071  ATATTTTTTATATTATTTATTATAATTTTTTTTTTTATAAGTAATATAATAAA
;     G-trnM(cau)_2 ==> start
 49124  TGCAATATGATGTAATTGGTTAACATTTTAGGGT!CAT!GACCTAATTATATACGTTCAA
 49182  ATCGTATTATTGCTA
;     G-trnM(cau)_2 ==> end
 49197  ATAAATTAATATATAATATATATGTTATAAAAAAAATAATAACTCTTTTTATAGTTTATA
 49257  TAAATTTTTATAAAACTAAATAATAATTAATTTGAGGAATGATTTAATAAAATATATTAT
 49317  AAGTTTGGTTCATTAATTTTATAAAGGGATAAATAATATATTAATTATTATTATTATAAT
 49377  AATAATAATAATATTAACATTAAAAAATAAATAAGATATAAATAAAAATTTATTGAATAA
 49437  GATATTTATATTATTAA
;     G-rnpB ==> start ;; mfannot: Approximate position
 49454  TAGGAAAGTCATAAATATATAAATTATATTATATAATTTATATAATAATAAATAAATAAA
 49514  TTAATTATTTAATTATATATTTTTTATATATAATATAAATATATTAAATAAAAATCATAA
 49574  ATTATAATAAATAATCTAAATAATAAAAATATCCCCCCGTGGGACCAACCCTGTGAACAG
 49634  CAGGGTTGGCGCCCGCGGGGATTATATAAATTAATATAATATTAATAAAGTAATTAATAT
 49694  AAATAAATAATATGAAAATAAAACTTAATAAATATATATATATAATTCATATATATATAT
 49754  TAATAAAAATAATATATATATATATATGAAATAGTTATATTATTATTATACAGAAATATG
 49814  CTTAA
;     G-rnpB ==> end
 49819  TTATAATATAATATCAATATTCATAAATTAATTATTATATATAAATTATAATAATATCTT
 49879  ATCCTTTTATAATAAAAAATTATATAATAAATAATCAGAAACTATTAATATTTATTATAT
 49939  TAATAATATCACCTCCTTTCGGAGTCCCCATTTGAGACGAGGACTTTATAATATATAAAT
 49999  GATAATAATTTAATATTAATAAAAATATTTAATTATTAAAAATAAAAAAAGTGTTTATTA
 50059  TTTATTTTAATTATATATTATATATAATTAATTAATTAATAATAAAAATATAATTATTAT
 50119  TTAGTTTTATAAAAAAAAAAGATATAATTTTGAAAAGAGTAATGAATATATTTATATATT
 50179  ATAAAAATATAAAATTCATCCAATAAAAATAAATATTCTCTCTCTTCATAGGATCAATTC
 50239  AATGATTAATATAATATAATATAATATAACAAGGTTGAATTATATTAAGTAAGGGATAAT
 50299  AAAAACTCTTTTGTAACTTATATTATGATTTATTATTATTATTATAATTTATAAATTATT
 50359  AAATAAAAATTAATATAATATCAATTATAAATTATATATTAATTAAAATTAATACCTTAT
 50419  ATTTATATATTATAAAATTCTTAAAAGAAGGTATTAAATAAATAAATATATATATATATT
 50479  ATTATTATTTTATTCTTTTTCCCCCCGTGGGCACCCAATGAACAACTGGGTTGAATTGCG
 50539  CCCGTGGGGGTTATATAATTAATATTATATAATAAATAATATAATATAATACAATAGGAT
 50599  TGAATTTTTATAGTGATGGTTTTATAATATATATATTATATATTAATA
;     G-trnP(ugg) ==> start
 50647  CAGATAGAAGCCAAAAGGTCAGGCGCTTTCTT!TGG!GAGAAAGACCTAGTTAGTTCGAG
 50705  TCTATCCTATCTGA
;     G-trnP(ugg) ==> end
 50719  TAATAATTTTTTTTATTATAAATAAAATATATATATATATTATCTGTAATATATTTAATT
 50779  ACAGTTATTAATCATTAATTATAATATAAAAAAGTTAAATTTATTATTATATATTTAAAT
 50839  TATTAACTCCTTCGGGGTCCCCGCCGGGGCGGGGACTATATTTATTTTTAAATATTATAA
 50899  TTATAATATTATTCTATTAAGGTTATAAACTTTATATTAGATCTTCTAATTAATAAAAAA
 50959  CATTATATATTATGATAAAATTAATATTATAATATATTATATTATATATTATTTATATTT
 51019  ATCTTACCGGGGTTCCGGTTATCTACTGAAACCGGAACTATATAATATTTTTTATAATAT
 51079  ACCTATTTTATTATATTTTATATATAATTATTAATTATTAATAAAAAAAAATACCAAAAT
 51139  AAGGTATAATGTTATTTATATTCTCCTCCCCCGTGGGCACCAACCCAGTTAACAACTGGG
 51199  TTGTAATGTAATGTAATGCAGGGGTTATAAATATTAATATAAATCTATAGTTTTTATATA
 51259  TTATTATTATTAATATTCTTTAATTATTATATATTATTATTATTATTATTATTAATTTTA
 51319  AGAATAATAAAATAATAAAAATAGTGAAGTGATTTATTATATATAATATATATATTATTG
 51379  ACAATATATAAAAATATATAAAATAAATATATAAATTATATAAAGAATATTTTAAATATA
 51439  AATTAATAATAAAGATCACTTTATTATTATTATTTAAATTAATATTATTATTATATCTTC
 51499  TATAATGTCCATCCTATTTTTGTGAATGAGACAGACTATTTTTAATAATTAAAACTTAAT
 51559  AAATAATAAATAAAGATGTTTACTTATTTATAAATATAAATACATTTATTAAAAAAAAAA
 51619  GAATATATAATATAATTATATTATTAAATAAAGTATTTTTTCATTATAAATTATAGGATA
 51679  TCTGGGGTCCATTAATAATTATTATTATAAATAATAATAGGGACCCCCCCCCATTCCATT
 51739  ATCTAATTAATAAATATATAAATAATAATTAATAAATATATATATAAATAATAATTAATA
 51799  AACATATATATATATATAAATAATAATAAATATATATATATATAATAATCATTAATAAAT
 51859  ATATATATATAAATAATCATTAATAAATATATATATATAAATAAATAATCATTAATAAAT
 51919  ATATTAATAATAAATTAATAATATATTAATAATAAATTAATAATATATTAATAATAAATT
 51979  AATAAATATATTAATAATAATTACTTCTATTAGAGTTCTAATTAGTTTTTATTTTATTTT
 52039  TATTTATTGTATATCATATTATATTAAATTAATATTATATAACCCCCGTGGGCGTATTAC
 52099  AACCCAGTTGTTCATATTCACTGGATGCCCACAGGGGGAAATAATTATTATAAAAATAAT
 52159  TATTATAGAATATTATTTATTATTAAATAAAACATAATTAATACTATTTAGTTATTTATA
 52219  TATAAAAAAAATAATGTTTATACCAATTTAATTAAATTTATAATTTATAACCCTCGCGGG
 52279  ACCAACCCAGTGAACAACGGGGTTGGCGCCCGCGGGGGATTTATAATTTATCATATATAT
 52339  ATAATAATTCTCCTTTCGGGGTTCCGGCTCCCGTGGCCGGGCCCCGGAACTATAAGAATA
 52399  AAATAAAAATAAAATCTAAAAATAGAATCATAATTTTTTATAAGATGTGAATGAAATACC
 52459  TTTTTTGTAATATTTATTATATAATATATAATATATATATATAATATATAAATATATATA
 52519  TATATATAAATAAATTTAATTAGAATATATATTAATTATGATAAAAAATTATCTTATAAT
 52579  AATAATAATAATTTATTTAATAATTTATAATAAATAATAATAATAAATAGATAATCCCTC
 52639  GTAATAATTATTTATATTATTCTTTTGAGATTATAATTAATTAATTCCTTGTTATAACCG
 52699  AAACTATTTTATTTTATTATCATTATATCCCTCTCGTGTAATACTCAATAAATAACACAA
 52759  CAGGGTTGAATTAATTGCATAGTATTTTTATTATTAAAATTTAATTATAATTATATTATT
 52819  AATAATTAATAAATTTTATTTTTTATATAAAAAATAAATGATAATAAATTTATTTAAGGG
 52879  TTCTTTATGAAGTAATAACTATTGTTATTATTTTATTTTATTTATTAATATATAAAATAT
 52939  TAACTATTATTAATAAAATTATTAATAACTCCTATGGGATACCTAATCATTTCCAATGGA
 52999  TATTATTATCCATATTTATTAATAATAAAGATATAACTATTATTAAATAATTTATAATAT
 53059  AAAATAAAAATATTATTACCCTCGCGGTACCAACCCAGTGAGCAACGGGGTTGTAATGCG
 53119  CCCGCGGAGGATTTATTATTTATTAAAAAGTAAATTAATTTAAATAATAATAATCTATAA
 53179  TAATTATATAAAATATTTATTATATATATATAAAAATATAATATATGATATTTTATTAAT
 53239  AAACATTTTTATAAAAATATAAACCAATTATTAATATTAAAGAAATAATAAAAATAAAAA
 53299  ATAAAATAAATAAAATTAATTGTAATCTTTTATTTAAAAGAATAAAAATCTTATTAATTA
 53359  TATATATATATATTTAATATAATTTATTTTTAAGTGAGGGTACCGCCCATAGGCAGTATC
 53419  CGAGCCCCACAGACATACTATAATTATATATTTTAATATAATTTAAATATGTGATATATT
 53479  TTTTATATATATTATTTTATTTATTTATGATATTAATTAATTCAATGAATAATAGAATTT
 53539  AATTAATTATAGATATTTTATATCCCCCGCGGGCGCCAACCCTGCTGTTCACAGGGTTGG
 53599  TCCCACGGGGGGGATATTTTTATAAATTTTAATATATAGATATTCATTATATATTTATTA
 53659  TTATTATTTATTATATATATTAATATATAATAATATATATATTATTATTATATATTATAA
 53719  ATTATTTATAATTATTATATATATATATATATATATATAGTAATCCTAATTATTATTTAA
 53779  AATAATAATTATTTATGAAATATAAATATTTTATTCATATATTAATATTCCTCCTTATGA
 53839  AATATTTATTCCCTATTAGAACTGAAACTATTTATATTGATATTAATGTTGGGTGTTGGT
 53899  TGCTTATCAAATAATATTTATATCAATTAATTTAATAACAAGGTTATTATTAATTTAATA
 53959  TATTATTTATTATTATTAATATATACTTTAATATAATTAAATATTATATTATATTATATT
 54019  ATAAGAAAATTTTATCTTTTTATTATTACTTCAAGTAACTATTATTATTATTATTAATTG
 54079  GATAAATCATTTATTATTATAAAAGTCTATATTATTTATTATTATTAATATAAAACTATT
 54139  TATATAATTTTTTTTTTTATAGATTATTATTTATATATTATTTTTATATATAAATTATAT
 54199  ATATATATATAAATTTTTATCTATATATTTATTATATATAATAATATATTATATTTTATA
 54259  TAATATATATTATTAATTCTTTATATTTTATATTTAATGTGGGGGTCCCAATTATTATTT
 54319  TCAATAATAATTTATTATGGGACCCGGATTTCTTCTTGTTTATCTATTATTATATTATTA
 54379  AATTTATTCTTATTTTATTATTATATTTTATATTATATCATTAATTATATTGTTTATACC
 54439  TTTATTTATATTATATAATTTATTATATTATTATAATATATTTAATTGATTATATTATAA
 54499  AATTTTATCTTATGTATGCTTTATATATATTATTCATTTTAGTTTCTTATCACCCACCCC
 54559  CTCCCCCTATTACTTATATATTTAATAAATATAAATCTAACTTAAATAATAATTTCATAA
 54619  ATATACTTTATATTATTATAAATAATAATATTTATATTATATTATATATAATAAATATAT
 54679  ATTATTAAATAATAATTATTCTTTTTTTGTAATTAATTTATTAATTTTATTTTATGATAT
 54739  TAATATTATTTAAAATAAATAATATAATTAGATTTAATTATATCTATATTAATAATTATT
 54799  AATAAAAATATATTATTCATATATATTATATATATATTATAATAATAAATAATAATAATA
 54859  ATCTTATATAAATATAAATATAATAATATATTAAATTAAATAAAATTATAATTCTATTAT
 54919  TAAGATTATATCATTTTATATAATAATAAAAGAGGTTTTATATATTAATAGTATCAATTA
 54979  TATTAATGAAATAAATAATTATTTATTAATAATTTATAATTTGGAATAATATTATAATTT
 55039  TTATAAATTATATATAAAATTAAATAATTATTAATTTTATAAAGAATTTGATATTTATAC
 55099  CTCCTTTTGGAAACTTTATAATTATAATAAAGTGTTCATTAAATAATAATAACTTTATAT
 55159  ATTAAATAAAATTAAATAGATTACAATTATATAAATAATAATAATTTATTAATGATAGGA
 55219  TAATAGTTTATAAGATGTCTTTATTAAAGTAATAATATCAATTATATATTCCATTATCGT
 55279  CCCGATCCCATGTGGGTAAGGGTAGAAGGGGGGAAGGCGAACGGCATAGGAGAAATATTT
 55339  ATATATTTTATATTTTAATATATAGTTTTATTTATCAATAATGAAAATAATGATAATAAT
 55399  AATAAATATATTTTATTTATTTGAAAAGTATATGAATGATAATATTATAACCCTCGCGGG
 55459  ACCAACCCAGTGAATAACACAACGGGTTTGTAATGTAATACGCCCGCGGGGGATTAATTA
 55519  TATAAATTTTAAATAAAAATATATGTAGATTTATTATATATATATTAATATTTTATAAAG
 55579  TTCCCTTTTTTATAATAATTTATTTAATTTCCATAGGTATTCGGTGATTAACACAATGGG
 55639  GTTGTAATATGTTTGGGTGGGGGGAGGATTTATTTATTAATTTTATATTATATTTTAATT
 55699  ATAAGTAATAAATAATAAATTTTATATAATAATAATAATATATATGTTTTATATATATAT
 55759  ATATATTATATTAATTATATAATAAGGTAAATATAAA
;     G-rns ==> start
 55796  AAGAATAAGAATATGATGTTGGTTCAGATTAAGCGCTAAATAAGGACATGACACATGCGA
 55856  ATCATACGTTTATTATTGATAAGATAATAAATATGTGGTGTAAACGTGAGTAATTTTATT
 55916  AGGAATAATGAACTATAGAATAAGCTAAATACTTAATAAATATTTATATAAAAATTTTAT
 55976  TTATATAATAAAAAAGAATATATTATATATATTTATCTATAGTCAAGCCAATAATGGTTT
 56036  AGGTAGTAGGTTTATTAAGAGTTAAACCTAGCCAACGATCCATAATCGATAATGAAAGTT
 56096  AGAACGATCACGTTGACTCTGAAATATAGTCAATATCTATAAGATACAGCAGTGAGGAAT
 56156  ATTGGACAATGATCGAAAGATTGATCCAGTTACTTATTAGGATGATATATAAATAATTTA
 56216  TAAAAATTTTATAAAAAAATAAATAAATAATATATATATATAAATTGATTAAAAATAAAA
 56276  TCCATAAATAATTAAAATAATGATATTAATTACCATATATAATAATGGATATATAATAAT
 56336  TATAATATTTAATATATTATAATATAATTATATATTTTAATAGTCCTGACTAATATTTGT
 56396  GCCAGCAGTCGCGGTAACACAAAGAGGGCGAGCGTTAATCATAATGGTTTAAAGGATCCG
 56456  TAGAATGAATTAATTATATAATTTAGAGTTAATAAATTTAATTAAAGAATTATAATAGTA
 56516  AAGATGAAATAATAATAATAATTATAAGACTAATATATGTGAAAATATTAATTAAATATT
 56576  AACTGACATTGAGGGATTAAAACTAGAGTAGCGAAACGGATTCGATACCCGTGTAGTTCT
 56636  AGTAGTAAACTATGAATACAATTATTTATAATAAAAATATATATATAAATAATAAATGAA
 56696  AATGAAAGTATTCCACCTGAAGAGTACGTTAGCAATAATGAAACTCAAAACAATAGACGG
 56756  TTACAGACTTAAGCAGTGGAGCATGTTATTTAATTCGATAATCCACGACTAACCTTACCA
 56816  TATTTTGAATATTATAATAATTATTTTAATTATTATATTACAGGCGTTACATTGTTGTCT
 56876  TTAGTTCGTGCTGCAAAGTTTTAGATTAAGTTCATAAACGAACAAAACTCCATATATATA
 56936  ATTTTAATTATATATAATTCTATATTATTTATTAATATAAAGAAAGGAATTAAGACAAAT
 56996  CATAATGATCCTTATAATATGGGTAATAGACGTGCTATAATAAAATGATAATAAAATTAT
 57056  ATAAAATATATATAAAATATATTTAATTAATAATATAAAACATTTTAATTTTTAATATAT
 57116  TTTTATATTATATATTAATATGAATTATAATCTGAAATTCGATTATATGAAAAAAGAATT
 57176  GCTAGTAATACGTAAATTAGTATGTTACGGTGAATATTCTAACTGTTTCGCACTAATCAC
 57236  TCATCACGCGTTGAAACATATTATTATCTTATTATTTATTAATAATTTTTAATAACCTTT
 57296  TTATTAATTAATATTAATATATATCAGAAATAATATGAATTAATGCGAAGTTGAAATACA
 57356  GTTACCGTAGGGGAACCTGCGGTGGGCTTATAAATATC
;     G-rns ==> end
 57394  TTAAATATTCTTACAATAATATATATATAATAATAATAAATAATATATAATATATATATA
 57454  ACAATATATAAATATATATATAAATATATATATTATATATAAATTTATAATAATAATAAT
 57514  AATAATTATACCCATATATAATTTAATTTAATTTAATCCAATTATATTTTATTATTAATA
 57574  TTTAATTATTATTAATCCTATAAAAATAAAATATAATAATAATAATAATTTATTAATTAA
 57634  ATATAATAAAATTAATATAACCTAAATAAAATAAAATATAATAATAATATTAATATATAA
 57694  TAAAAAATTATTATAAAATAAATAAAATATATATTATAAATAAAAAAAAATAGAATATAT
 57754  AATATAAATTATATTCCTTCGGGGTCCGCCTCTGTGGGGTGGACTATTTTATTATATCTT
 57814  TTATATTTATATAATTAATAGTATCGAAACTATTATCCATTTTATTAATAATTATTAATA
 57874  AAATTAATAAATATCACACAATTGTAATTCAATATTATTATATAATATTATATTATATTA
 57934  TTCATTAAATTATTTAATTTTATTTATTCTTTATGAAATATCAATATCTTATTGTAATTA
 57994  GAACTATTTAAAATTTATTGTATTAATTATTATTATTATTAATTTATTATGACAATTATA
 58054  AATATTAATATAAATAAAATAAATATCTTAATAAAAATAAAATAAATATAAATGTATATT
 58114  AAATTTTTATATTATATCTTTTTATTAATAATAATACTCTTATTGATGAAAACTTCATTT
 58174  AATAATTAATTTACACTTTAATAAATATAAAATATTCATAAAATAATAATATTTATTTAT
 58234  TTATATATTTATAATATATAAAATATTTATCCCTTATTAAATACTTAATGAATATCACAA
 58294  TAGGGTCGTATTTATTAATTGCGTCTATAGGGGTTATAATTATAATTATTATATAAAATT
 58354  ATTATTATTGATATATAACTTCTATAATTTATTTTATTATATATAATATAATATTATATA
 58414  TATATATTATTTTTATACTCCTTCGGGGTACGCCCCCCCGTGGGGCGGACTATTTTTATA
 58474  TATTTATTAAATACTATATAAATTATTTATAATATAAATTCATTATAATTTATTAATAAA
 58534  ATTAAATTCTTTATTATATATATATATATATATAAAATAATAATAAATAATAATAAT
;     G-trnW(uca) ==> start
 58591  AAGGATATAGTTTAATGGTAAAACAGTTGATT!TCA!AATCAATCATTAGGAGTTCAAAT
 58649  CTCTTTATCCTTG
;     G-trnW(uca) ==> end
 58662  ATAATAATAAAAAATAAAATAAAATATATATTTATTTAATTATATAATATAAATAAATAT
 58722  TTATTATTTAATATTCTTAATTAATTAATTAATTAATATATTTTTATTATAAATATAAAA
 58782  TATATTATAAAAAATATATATTATTGATAATTATTATTTTATTAAAAAAAAAAGTATAAT
 58842  GATTATAATATATTATAATTATAATCAATATTATATTATTATTTTTATTCTCCTTCGGGG
 58902  TCCGCCCCCCGTGGGGGCGGACTATTTATTAAAAGTTATTTATATATATAAATTATATTA
 58962  TATTTAATTTATCTATATATATATATATATATATATAAATATATTAAACTTATTAAATAT
 59022  TAAAAATATTCATAAAATTTTATATTTATTTTATTTTTATATGATTTATAATTTAATAAA
 59082  AATGAGATATTTAATTCTCTTTCGGGGGTTCCTGCCTCTAGTGGGGACTATTATATTATA
 59142  TTATAATTATTAATTTTGGGATATAAAATATCAATAGATGTTTTATAAATAATAAATAAT
 59202  AAATAATAAATAATAAATAGGATGAAACAATTTATTAATAATAAAATTATAATAAATAAT
 59262  AATATACTCTAATAATTATATTTGTATATATATATATTATAAATGAAATAATGATAATAG
 59322  TTATACTATTATTAATTTATTAATATATTTATAGTTTTATTTACTGTTTATGGTATAATA
 59382  TTAATAGAAGTCTCGATTATGATACCAGGTATTGGGTAGTCCAGTAGTATAATTAATATA
 59442  ATAATAATAATAATTAATATTCATTATTATTTAATAAATATTTAATATATAATATATAAT
 59502  CTAATATATAATTATAAAATATATATATATATATATATATAAAATAAAAATATATAAATA
 59562  ATATAAAATGAAACTCCCTTATGGGTGCTAACCTCGTTATTCACCGAATTAATTCCCATT
 59622  AGGAAAATAATACATTAAATAAAATATAATAAAATGTTTTTTTTTATAATAAATTAATAA
 59682  TAAAAATAATAATATAAATAATAATTTATAACAGAACTTAATAAAATATTAATAAAATAA
 59742  TAATTTTATATTATATTATATTATATGATTTATTATTCTTTTTAATAATAATAATAATAA
 59802  TAATAATAGCAATAATAATAATAATATTCTTATTAAAATTATATTTAAAAATTAATTTAC
 59862  ATTTTTATAATAAATAAATAAATTTTATAAATATAAATATAAAATAAAAATAAATAAATA
 59922  ATATCTATTTTAAATAAATATGATAATTATAAATATAATAATTATAAATATGATAATTAT
 59982  AAATATGAATTATATTTTCCCCCCCGTGGGATCAACCCTGTGAACAACAGGGTTGGCGCC
 60042  TGCGGGGGTTATAAATTATTATTATTTTGTTATTTATTTATTAATTATATATATAATTAT
 60102  ATATAAAACTAATATTATATTATATTATGTATATATATATATAATAAAAATGATATATAT
 60162  AAAAAGAATATTATTTTATTATAATATTTATATATATGATATTTAATAAACATTAAATAA
 60222  TATTATATTAATATTATAAATAGTTTATAAATAAATTATTATAATAATATTAATTTTATA
 60282  TTAATGAAATAATTAATATTAATTATCCTTAATAATATATTATTAATAATAAATCCCCCG
 60342  CGGGCGTATTACAACCCCGTTGTGTTATTCACTGGGTGCACGCGAGGGTTATAAAATAAT
 60402  TATTTATTTTATTCATGGGTTTAATAATATCAATTAATAATATAATAGTCCCCAAAGGAG
 60462  GATTAAATTAATTGTAAATATTTTATAAATATATATATATGTATATTATTCTTATTTTAT
 60522  AATTATAATAAAATTAATTTATAATTATATATAATATATTATATATATATATAATTAATT
 60582  AATATATATTAATTATTAACTCCCCCACAGGGGAATATATTATTTATATATTTAAGTATT
 60642  AAACTAATTATATAATTCATTATATTATATAATCTTAATTTCAATATAATATATAGATTA
 60702  AATATTTATATTTCTATGTATGGGTCCCAATTATTATTTTATATAATAATTTATTATGGG
 60762  ACCCGAATATCTTATTATTTATAACTTATTATATTATTTATTTATAATAATAATAATAAT
 60822  TTTTTTATAAGGAAATAAAAAATATATATAATAAATATTTATATTATTAAATATTATCCA
 60882  TATTAATAAATTTTATTAGTAAACACTTTTATTTAATAAAATAAAATAAAATAAAATAAA
 60942  GATGTGAATTTAACCTGAATAAGTTGTTTTTGAGGTATAAATACAGAATTAGTAATCCTT
 61002  TATAATAGGTGTATTTGTTATATATAAAAATATAATATATGATATATATATTATTTATAT
 61062  TGATTTCATAATTAATTTAATAAAAATTATATTTATATATAATATAGATATTTATTCTTT
 61122  TAAATATAAAAGATTTTTATTATCCATTATTAATAAAAAAATATATATTAAATTTTATTA
 61182  TTGATATTTTTAACTTTTAATGATTATAATTATATTAAGATATTATAAATATATTTATAA
 61242  ATTAATAATTTTACTATATATTTAAATATAATATAATTATTAAGATTAAATAATAAATAT
 61302  TTTAATATTATTATTATTACTTCTTAGGATAAAAATACCATATTCATTCATTCATTCATT
 61362  CATTGGGATAATTTTTATAATATAAAGTTATAATTATTTATTGTTTATATATACATTTTA
 61422  TATATATATATATATTTATTAATGAACATTTATTATTATTATTATTATTTATTATAATTT
 61482  ATAAACTAATTAAATTAATATATTTCCCCCCCCCGTGGGACCAACCCTGTTGTTCACAGG
 61542  GTTGGCGCCCGCGGGGGTTATATAATTTATATATTTATATAACCCTTACATATGCAATTC
 61602  AATCCGATAATTATCGGATATGTATTCTTCGGAGGATAATATTATATAAATAATATATAA
 61662  ATATTATTATATATACTTTTTTATATTTTATTATTATATTTATTAATATATTATTATATT
 61722  AGTGGGGGTCCCAATTATTATTTTCAATAATAATTTATTATGGGACCCGGATTTCTTCTT
 61782  GTTTATCATTTATTATCTTATTAAATTTATTCTTATTTCTTTATTTATAATTTATATTAT
 61842  ACAATTTATTATTTTGTTTATACTTTATATTTATTATTAATTATATTATATTATTATAAT
 61902  ATATTTAATTGATTATATTATTAAATTTATCTAATGTATGCTTTGTATTTATTGAATATT
 61962  CTGGTTATTATCACCCACCCCCTCCCCCTATTACTTATATATTTGGAATAAAAATATAAC
 62022  TACATTCTTTTTAAATATATATATATTAATTATAAAATAAAGTATATAATTATATATATA
 62082  TAAAATATTATTTATTAATATTAATATAATAATGAATTTTTAATATTAATTATAAATAAG
 62142  AATATTAATTCTTTATATATATAATACTAATATTATATAATATATTATAAACAATTAAAT
 62202  AATAAATATTTAAGTATTTAATTAATAAAAATATATATTTTAATAAGATTTTTATTTTTA
 62262  ATTTAATTTTATTAATATTAATAATAATAATAATAATAATTTATAAAGAATATAATAATA
 62322  ATGTAAATAATATATATAATATATATAATATATAAATAATAATATTATATAGTTTTTTTT
 62382  TAATAAATATAAATATTTATTATTTATTAAAAATATATTAATTACAATTAAAAAAAATAA
 62442  TGGTTAATATTATATAATAAAATATTGTTATAAGTAATAGATATAATAAGAATATTATTA
 62502  ATTAATTAATTAATAATATTAATAATTTAATTTGAAAGAGAATATTAATATCATTAAATA
 62562  TATATATATATAAAAATGATATTAATATATATATATTATATTATAATATAGATTATGATA
 62622  CATTTATATAAATAATATATATATAAAAAAATAATTATACTATTACTTTATAATATATAA
 62682  ATATATAAAGATATAAAAGAATTGTTTAAAGTTATAACTAAAATATTATATTAGTATTCA
 62742  TTAATAAATATTTATAATAAAATAAATAAAAATTATATTTAATGGATATAATAATATTAT
 62802  TATTAAAATTAATATATATAAAATAGTAAA
;     G-cox1 ==> start
;     G-cox1-E1 ==> start
 62832  ATGGTACAAAGATGATTATATTCAACAAATGCAAAAGATATTGCAGTATTATATTTTATG
 62892  TTAGCTATTTTTAGTGGTATGGCAGGAACAGCAATGTCTTTAATCATTAGATTAGAATTA
 62952  GCTGCACCTGGTTCACAATATTTACAAGGGAATGCTCAATTATTTAATG
;     G-cox1-E1 ==> end
;     G-cox1-I1 ==> start /group=II (2.44e-14)
 63001  gt
;     G-cox1-I1-orf777 ==> start /first_aa=A
 63003  gcgcctctcaatgcgtatatttcgttgatgcatctagcattagtattatgaatcatcaat
 63063  agatacttaaaacatatgactaactcagtaggggctaactttacggggacaatagcatgt
 63123  cataaaacacctatgattagtgtaggtggagttaagtgttacatggttaggttaacgaac
 63183  ttcttacaagtctttatcaggattacaatttcctcttatcatttggatatagtaaaacaa
 63243  gtttgattattttacgttgaggtaatcagattatgattcattgttttagatagcacaggc
 63303  agtgtgaaaaagatgaaggacctaaataacacaaaaggaaatacgaaaagtgagggatca
 63363  actgaaagaggaaactcttgagttgacagaggtatagtagtaccgaatactcaaataaaa
 63423  atgagatttttaaatcaagttagatactattcagtaaataataatttaaaaatagggaag
 63483  gataccaatattgagttatcaaaagatacaagtacttcggacttgttagaatttgagaaa
 63543  ttagtaatagataatataaatgaggaaaatataaataataatttattaagtattataaaa
 63603  aacgtagatatattaatattagcatataataaaattaagagtaaacctggtaatataact
 63663  ccaggtacaacattagaaacattagatggtataaatataatatatttaaataaattatca
 63723  aatgaattaggaacaggtaaattcaaatttaaacccatgagaatagttaatattcctaaa
 63783  cctaaaggtggtataagacctttaagtgtaggtaatccaagagataaaattgtacaagaa
 63843  gttataagaataattttagatacaatttttgataaaaagatatcaacacattctcatggt
 63903  tttagaaagaatataagttgtcaaacagcaatttgagaagttagaaatatatttggtgga
 63963  agtaattgatttattgaagtagacttaaaaaaatgttttgatacaatttctcatgattta
 64023  attattaaagaattaaaaagatatatttcagataaaggttttattgatttagtatataaa
 64083  ttattaagagctggttatattgatgagaaaggaacttatcataaaactatattaggttta
 64143  cctcaaggatcattaattagtcctatcttatgtaatattgtaataacattggtagataat
 64203  tgattagaagattatattaatttatataataaaggtaaagttaaaaaacaacatcctaca
 64263  tataaaaaattatcaagaataattacaaaagctaaaatattttcgacaagattaaaatta
 64323  cataaagaaagagctaaagggccactatttatttataatgatcctaatttcaagagaata
 64383  aaatacgttagatatgcagatgatattttaattggggtattaggttcaaaaaatgattgt
 64443  aaaataatcaaaacagatttaaacaatttttttaattcattaggtttaactatgaatgaa
 64503  gaaaaaactttaattacttgtgcaactgaactaccagcaagatttttaggttataatatt
 64563  tcaattacacctttaaaaaaaatacctacagttactaaactaattagaggtaaacttatt
 64623  agaagtagaaatacaactagacctattattaatgcaccaattagagatattatcaataaa
 64683  ttagctactaatggatattgtaaacataataaaaatggtagaataggagtgcctacaaga
 64743  gtaggtagatgactatatgaagaacctagaacaattattaataattataaagcgttaggt
 64803  agaggtatcttaaattattataaattagctactaattataaaagattaagagaaagaatc
 64863  tattacgtattatattattcatgtgtattaactttagctagtaaatatagattaaaaaca
 64923  ataagtaaaactattaaaaaatttggttataatttaaatattattgaaaatgataaatta
 64983  attgtcaattttccaagaaatacttttgataatatcaaaaaaattgaaaatcatggtata
 65043  tttatatatatatcagaagctaaagtaactgatccttttgaatatatcgattcaattaaa
 65103  tatatattacctacagctaaagctaattttaataaaccttgtagtatttgtaattcaact
 65163  attgatgtagaaatacatcatgttaaacaattacatagaggtatattaaaagcacttaaa
 65223  gattatattctaggtagaataattaccataaacagaaaacaaattccattatgtaaacaa
 65283  tgtcatattaaaacacataaaaataaatttaaaaatataggacctggtatataa
;     G-cox1-I1-orf777 ==> end
 65337  aatctattattaatgatactcaatatggaaagccgtatgatgggaaactatcacgtacgg
 65397  tttgggaaaggctctttaacacgtggcaacataggttaatttgctatttcat
;     G-cox1-I1 ==> end
;     G-cox1-E2 ==> start
 65449  TTTTAGTAGTTGGTCATGCTGTATTAATAATTTTCTTCTTAGTAATGCCAGCTTTAATTG
 65509  GAGGTTTTGGTAATTATTTATTACCCTTAATGATTGGTGCTACAGATACAGCATTTCCAA
 65569  GAATTAATAATATTGCATTTTGAGTATTACCTATGGGATTAGTATGTTTAGTTACATCAA
 65629  CTTTAGTAGAATCAGGTGCTGGTACAGGATGAACTGT
;     G-cox1-E2 ==> end
;     G-cox1-I2 ==> start /group=I(derived) (2.18e-03)
 65666  aaataaaaaggatatgcagttttaaaatatcatttaatgcataaaataccttatatataa
 65726  taaatattatatataattattaaaatacttaatataaatatatatattaatatttaagta
 65786  aatataatatattaatatattaatatttataaaaatatttcatttatattatagagacta
 65846  aaatatgatataatatattaatatattaattatctttttataaaaaaaaactattctcat
 65906  tgtaccgaccgttggatacgacgatcgacactataaaatatgatatttataattaataat
 65966  tattttctttataaaattaattttatgaataatataattggatttaattacatttatgaa
 66026  atatttataaatataatttaattaatatataatttttttccgtggatcaaccctgtgaat
 66086  aactgggttgtaattgtgggggtaataaatattattatattatttttattataaaaataa
 66146  agtatataaatactttatattactataataattttttttattatatttataatataatta
 66206  atttatattaatatattaaagacatagtccgaacaatatagtaatatattgagatataga
 66266  tattatatatatatttatataaacaattataataattaaatattatttaattattaattt
 66326  atg
;     G-cox1-I2 ==> end
;     G-cox1-E3 ==> start
 66329  ATATCCACCATTATCATCTATTCAGGCACATTCAGGACCTAGTGTAGATTTAGCAATTTT
 66389  TGCATTACATTTAACATCAATTTCATCATTATTAGGTGCTATTAATTTCATTGTAACAAC
 66449  ATTAAATATGAGAACAAATGGTATGACAATGCATAAATTACCATTATTTGTATGATCAAT
 66509  TTTCATTACAGCGTTTTTATTATTATTATCATTACCTGTATTATCTGCAGGTATTACAAT
 66569  GTTATTATTAGATAGAAACTTCAATACTTCATTCTTTGAAGTAGCAGGAGGTGGTGACCC
 66629  AATTTTATATGAACATTTATTTTGATTTTTTGGTCATCCAGAAGTATATATTTTAATTAT
 66689  TCCTGGATTTGGTATTATTTCACATGTAGTATCAACATATTCTAAAAAACCAGTATTTGG
 66749  TGAAATTTCAATGGTATATGCTATGGCTTCAATTGGATTATTAGGATTTTTAGTATGATC
 66809  ACATCATATGTATATTGTAGGATTAGATGCAGATCTTAGAGCATATTTCCTATCTGCACT
 66869  AATGATTATTGCAATTCCAACAGGAATTAAAATTTTCTCATGATT
;     G-cox1-E3 ==> end
;     G-cox1-I3 ==> start /group=IB (3.20e-40)
 66914  a
;     G-cox1-I3-orf297_2 ==> start /first_aa=M /note=LAGLIDADG ;; evalue:3.4e-10
 66915  ataaatccctttagcaaggataaaaataaaaagttgatcagaaattatcaaaaaaaaaat
 66975  aataataatataataaaaacatatttaaataataataatataattatatctgatatttat
 67035  aaaggtaatttatatgatatttatccaagatcaaatagaaattatattcaaccaaataat
 67095  attaataaagaattagtagtatatggttataatttagaatcttgtgttggtatacctata
 67155  tatactaatattgtaaaacatatagtaggtattcctaataatattttatatattataaca
 67215  ggtattttattaacagatggttgaattgattatctatctaaaaaagatttagataaaaaa
 67275  acaattatagaaattaattgtagatttagattaaaacaatcaataattcatagtgaatat
 67335  ttaatatatgtatttatattattatcacattattgtataagttatcctaaaataaaaatt
 67395  actaaagttaaaggtaaatcatataatcaattagaattttatactagatcattaccatgt
 67455  tttactattttaagatatatattttataatggtagagtaaaaattgtacctaataattta
 67515  tatgatttattaaattatgaatctttagctcatataattatatgtgatggttcatttata
 67575  aaaagtggaggtttatatttaaatttacaatcttttctaattaaagaattaatttttatt
 67635  ataaatattttaaaaattaaatttaatttaaattgtctattacataaatctataaataaa
 67695  tatcttatttatataagagtagaatctgttaaaagattattttctataatttataaatat
 67755  attttaccttctataagatataaatttgatattatattatgacaaaaaatataa
;     G-cox1-I3-orf297_2 ==> end
 67809  tatgattaattaattaatttatttattatttacttttttgatatatatagaggcaaattc
 67869  gaggaaaaccatataattagaataagtaataattatatgacaaccgtcgaactaaatcat
 67929  attcaagaaattaatatgtaaaagcgtagagattagacgcctctggttatctaagtaata
 67989  tatatatatatattatatgataacataaggtataatccaatgagatcagtaatgatttta
 68049  aaacaataattttgttttaagtattaataataatattaatattcgacctcttaattgagg
 68109  atattataatcataattttttatattataatataaaatttaactagctagataatattat
 68169  ataaaaataatattatataaattaattaaaataatttttattaattgaaactgaaatgtt
 68229  ttaaagttaaattaaag
;     G-cox1-I3 ==> end
;     G-cox1-E4 ==> start
 68246  GGCTCTAATCTATGGTGGTTCAATTAGATTAGCACTACCTATGTTATATGCAATTGCATT
 68306  CTTATTCTTATTCACTATGGGTGGTTTAACTGGTGTTGCCTTAGCTAACGCCTCATTAGA
 68366  TGTAGCATTCCACGAT
;     G-cox1-E4 ==> end
;     G-cox1-I4 ==> start /group=I(derived) (7.93e-10)
 68382  ataaaaaataaataaataagtgtcgtgtataaaattcactaaaataatatataataataa
 68442  atacataaaaataaaataataaaaattaatatattttattattaattatatatttttata
 68502  taataaaaaaaaaatattattaaatattattggttatatattattaattaattatttaaa
 68562  taatatattactcctttcggagtttatatttatataagtgttcattaataataatatata
 68622  gctaacggggaaactcttatataatattatatatatataataaataagacaatcccgtga
 68682  taactttaatatatatatattaaagtattgtagagactaaacgtgaatgattttaatatt
 68742  tttctccgtgggacccaatccggtgaataacaggattggcgtccgcgggggttatataat
 68802  tttaaaattaagagatagtccaatcttatatgtaaatataagttaataaaagaaaaaaaa
 68862  taatattattttgacttattat
;     G-cox1-I4-orf355 ==> start /note=LAGLIDADG ;; evalue:8.2e-27
 68884  atattattattaataaattttattaataatagtaaattaattataattttatttaattta
 68944  atattaaattttcaattaatatataaagatattaaaaatttatatgaattaattatcaat
 69004  aattatattaatattttaaataaatattttattaatattgataaagataaaattaataaa
 69064  ttaagatttttagataattatactgaagaagaaaaaggttattatttatctggattattt
 69124  gaaggagatggtaatatttatacgagatgtttttcaattactttttctttagaagatgtt
 69184  ttattagctaattatttatgtctttattttaaaattggtcatattacagctaaatataat
 69244  tctaataaagaattaacagctgttaaatgaaatattataaaaataaaagaacaagaaatt
 69304  tttataaattatattaatggcaaattattaacatataaaagatatgatcaatattataaa
 69364  tataattttaataatcgtttaaatattaaattattaaaacctaaagaatttaatttacta
 69424  ttaaatccttgattaacaggttttaatgatgctgatggttatttttatctaggttttcaa
 69484  aatcataaaaatagccaatgattaaaatttcatttagaattatcacaaaaagatagttat
 69544  attttagtccggcccgccccgcgggggacggaccccaaaggagatactattaaaaaatat
 69604  tctaaacttggtggtattttaaaaagaaattataaatctaatactacagcttatatttat
 69664  aaagctcaatcacctaaagctataaaaccttttattgaatattttaataaatatcaacct
 69724  ttaagccttagaagatataaacaatatttattattaaatattgcttacttattaaaaatt
 69784  aataaattacatatgttacctaattctttattaatattaaaagaattaatattattacag
 69844  agtgttaaaaatatatctttagatataaaaaatgaattaaataataaagttaaaattatt
 69904  attaataaactttattataataatactaataatgataatattaaatag
;     G-cox1-I4-orf355 ==> end
 69952  taaattataaagtattaattaaataatattctttttttttatg
;     G-cox1-I4 ==> end
;     G-cox1-E5 ==> start
 69995  ACTTACTACGTGGTGGGACATTTTC
;     G-cox1-E5 ==> end
;     G-cox1-I5 ==> start /group=II (1.71e-19)
 70020  gtgcggtctgaaatttatcataaataatatttaccaaaaaaaaataatggataaattata
 70080  tttttatcaatataagtctaattacaagtgtattaaaatggtaacataaatatgctaagc
 70140  tgtaatgacaaaagtattcatattcttgacagtttatataaaagatgaagaagctttgac
 70200  tgatctaatatgctcaacgaaagtgaatcaaatgttataaaattacttacaccactaatt
 70260  gaaaacctgtctgatattcaattataatttattattattatataataataaaaaatggtt
 70320  gatgttatgtattggaaatgaacatacgataaatcatataaccattagtaatataatttg
 70380  agagctaagttagatatttacgtatttatgataaaacagaataaaccctataaattatta
 70440  ttattatttttataataataccaatatatattatttaatttattatttttttttattttt
 70500  aagaaatataaataaaaataataagctattaattaattaattataaatcataaataatta
 70560  ttggattaagaaatataatatttttatagaaattttctttatatttagagggtaaaagat
 70620  tgtataaaaagctaatgccatattgtaatgatatggataagaattattattctaagatga
 70680  aaatctgctaacttatactataggtgatatgcctatcttatttatatatatatatattat
 70740  tattattaaataaagataggaggtttatatatatatatatatatatatatatatataact
 70800  gataaatatttattatatttatttttaataaatattgaaaatatattgcgtgagccgtat
 70860  gcgatgaaagtcgcacgtacggttcttaccgggggaaaacttgtaaaggtctacctatcg
 70920  gaat
;     G-cox1-I5 ==> end
;     G-cox1-E6 ==> start
 70924  ACTATGTATTATCAATGGGAGCTATTTTCTCTTTATTTGCAGGATACTATTATTGAAGTC
 70984  CTCAAATTTTAGGTTTAAACTATAATGAAAAATTAGCTCAAATTCAATTCTGATTAATTT
 71044  TCATTGGGGCTAATGTTATTTTCTTCCCAATGCATTTCTTAGGTATTAATGGTATGCCTA
 71104  GAAGAATTCCTGATTATCCTGACGCTTTCGCAGGATGAAATTATGTCGCTTCTATTGGTT
 71164  CATTCATTGCACTATTATCATTATTCTTATTTATTTATATTTTATATGATCAATTAGTTA
 71224  ATGGATTAAATAATAAAGTTAATAATAAATCAGTTATTTATTCTAAAGCACCCGATTTTG
 71284  TAGAATCTAATATTATCTTTAATTTTAATACAGTTAAATCTTCATCTATTGAATTCTTAT
 71344  TAACTTCTCCACCAGCTGTACACTCATTTAATACACCAGCTGTACAATCTTAA
;     G-cox1-E6 ==> end
;     G-cox1 ==> end
 71397  GTTATATATATAAATAAAATTTTATATTATATAAAAATTAAAATATATATGTTATATTTT
 71457  AACTTAAATAAATATTTAAATAATATTCTTATAAAAATAAAAAATAAAAAAATATATATA
 71517  AAATATATTAATATTTTTTATAATATATATTAATATAATCCTATTATTTTTTATAATATC
 71577  AAATAATGATAATATATATCATTAATATAAATAATATTTATGATTATTTTTTTTTATAAT
 71637  ATATTATTATTTTATTATATTCATTAATATTATATAATTATTAAATATATATATATATTA
 71697  TAATATAATATAATAGAATAGAATTTAACCCCCGTGGGCACCCAGTGAATAACACAACGG
 71757  GATTGTAATGTAATGCGCCCGCGGGGAATTTATTAATTTATTTATAATATATTATTATTT
 71817  TATTAAATTATTATTATTGTATAATAATATTATATGAAATTGATATTTTTATTTATATTA
 71877  AACAATATTTTTATATTATAATAAAGACTATTAATATTATTTATTATTTCTAAATATATA
 71937  ATAGTTTCCACACCCTATGAGGTGAAGGAGTATAATATGTATTATTATATATTAATATTT
 71997  TATAAAATATAATTATAATATTTAATATTATTTTCATAATTTATTAATAAAATAGTCCCC
 72057  ACCTTCAGTGGGATGAAGGATAAATTAATATTTTTAATTATATTATAGTTATCTTTATTA
 72117  TATATATATATATATATAATTAAAGGTAGATATTAATAAAAAAAAAGTATCACTTATTAA
 72177  ATTAATATACCATATATTATATTATATTAATAATAAGAATTAAATAATAATATTTTTTAT
 72237  AATAAATATAGGATATAAATATATTATGAATATATTAAAAATATATTTTTATTTTACATA
 72297  TAATTATTTATAATATTAATATACTATGTAAATATTAAATAATCTTTTTAATAATTTATT
 72357  TTTTATTAAAATAAATATTTACATTTGATAATATTTATATTATGTCAGTTATTTTATATT
 72417  AATGTTTAATCTATTATAATATTTTTATTTTATAAAATATATATATTTATTAATAAATAT
 72477  ATATATGATTTTATAATATTATATATTTTATTTATTTATTTATAATGATTTATTATTATA
 72537  TATATTTATTATATATTTTTATTATAATATTTTTATATATCTTTATAATTAAAATATAAA
 72597  AAGTACCCTTCAAGGGTATCTTAAAGGAGTATAAGATATATAAATTAATTGTAATTATAA
 72657  ATAATAAGAATTATATATTATTAAAATAATTATATTATTATTATTATATAAATATTATAT
 72717  AATAAAAATTAACATTTAAATAAAAAAGTATTTCATTAAATATTTATAAAATTATTATAA
 72777  TGTTGTTATTAATCTTATAAAAAGTATATAAAA
;     G-atp8 ==> start ;; mfannot: alternative ATG start pos 72804
 72810  ATGCCACAATTAGTTCCATTTTATTTTATGAATCAATTAACATATGGTTTCTTATTAATG
 72870  ATTCTATTATTAATTTTATTTTCACAATTCTTTTTACCTATAATTTTAAGATTATATGTA
 72930  TCTAGATTATTTATTTCTAAATTATAA
;     G-atp8 ==> end
 72957  TATATATTATTAATTTATTTATTCAATATAAATATAATTAAATTATTATATAATATCTAT
 73017  AAACATAATTAAATCCGATTATATTATTAATTGATTTTATTCCACTGTTTAAAATATTAA
 73077  TATTTATTTTAATAAAATATCCAATAATTTATATATTTATATATTTATATATTTATATAT
 73137  TTATATTAATTTAAATATAATTTAATTTAATTGTATTATATTATTTATTAGATAATGTTT
 73197  ATCTTATAATGAAATAACAATATTATATATTATTATAATATATTAATATTAGTTCCCACC
 73257  CTACGTAAGGGAACCCTATAGGAGAAATAAAATATTAATAAGAATTATATATTATATATT
 73317  ATATAACAAATAATTAAATCTCTTTCTTTACTATCAATAAATTATTATTATTAATTATTT
 73377  ATTATTTATTATTAATAAATAGTAGATGGAAAATTATTATTATTATTTAACCCCCGTGGG
 73437  CACCCAGTGAACAATGGGATTGTAATGCGCCCGCGGGGGATTTATTTATTTATTATTAAT
 73497  AATATCAAAAATGATAATAGTTTTGTCCGCTGTTGATGGGTGGGATAATAATAATAGATA
 73557  TAAAGGAGGTGATTATTTATAAAGTTTATAAATAATTTTATAAAATTCATATATTAATAA
 73617  AAATTATTAAATACAAATATTATATATATATAATTGATTATATATATATTATATAATAAT
 73677  TAATTTTATCTTTATATATATATATTAATTTATATATTTTATATATATATATTTATATTA
 73737  TATATTAATTATATAAATATATAATATAATTTTAAAGATTATTATGATTAATTATTTATA
 73797  AGTTATAGTTTTATAAATTTATATTTATT
```
