## Supplemental Code for "Hybridization drives mitochondrial DNA degeneration and metabolic shift in a species with biparental mitochondrial inheritance": LL2011_012.nanopolish.pilon.fasta.new.tbl

```
>Feature C_0 Table1
1	780	gene
			gene	atp6
1	780	CDS
			product	ATP synthase F0 subunit a
			protein_id	lcl| G-atp6
			EC_number	3.6.3.14
5852	5923	gene
			gene	trnE(ttc)
5852	5923	tRNA
			product	Glutamate
			protein_id	lcl| G-trnE
			anticodon	(pos:5885..5887,aa:e)
7678	8760	gene
			gene	orf360
7678	8760	CDS
			product	hypothetical protein
			protein_id	lcl| G-orf360
			note	LAGLIDADG
			transl_except	(pos:7678..7680, aa : N)
7171	9724	gene
			gene	cob
7171	7676	CDS
9073	9724
			product	apocytochrome b
			protein_id	lcl| G-cob
			EC_number	1.10.2.2
7171	7676	exon
			number	1
9073	9724	exon
			number	2
7677	9072	intron
			number	1
			note	Group IB(3')
12384	12623	gene
			gene	atp9
12384	12623	CDS
			product	ATP synthase F0 subunit c
			protein_id	lcl| G-atp9
			EC_number	3.6.3.14
13600	13686	gene
			gene	trnS(tga)
13600	13686	tRNA
			product	transfer RNA Serine
			protein_id	lcl| G-trnS
			anticodon	(pos:13634..13636,aa:s)
14449	15636	gene
			gene	rps3
14449	15636	CDS
			product	ribosomal protein S3
			protein_id	lcl| G-rps3
27418	27490	gene
			gene	trnT(tgt)
27418	27490	tRNA
			product	transfer RNA Threonine
			protein_id	lcl| G-trnT
			anticodon	(pos:27451..27453,aa:t)
28083	28155	gene
			gene	trnC(gca)
28083	28155	tRNA
			product	transfer RNA Cysteine
			protein_id	lcl| G-trnC
			anticodon	(pos:28116..28118,aa:c)
28299	28370	gene
			gene	trnH(gtg)
28299	28370	tRNA
			product	transfer RNA Histidine
			protein_id	lcl| G-trnH
			anticodon	(pos:28332..28334,aa:h)
29099	29180	gene
			gene	trnL(taa)
29099	29180	tRNA
			product	transfer RNA Leucine
			protein_id	lcl| G-trnL
			anticodon	(pos:29133..29135,aa:l)
29207	29279	gene
			gene	trnQ(ttg)
29207	29279	tRNA
			product	transfer RNA Glutamine
			protein_id	lcl| G-trnQ
			anticodon	(pos:29240..29242,aa:q)
30126	30197	gene
			gene	trnK(ttt)
30126	30197	tRNA
			product	transfer RNA Lysine
			protein_id	lcl| G-trnK
			anticodon	(pos:30158..30160,aa:k)
30350	30422	gene
			gene	trnR(tct)
30350	30422	tRNA
			product	transfer RNA Arginine
			protein_id	lcl| G-trnR
			anticodon	(pos:30383..30385,aa:r)
30585	30656	gene
			gene	trnG(tcc)
30585	30656	tRNA
			product	transfer RNA Glycine
			protein_id	lcl| G-trnG
			anticodon	(pos:30618..30620,aa:g)
31612	31683	gene
			gene	trnD(gtc)
31612	31683	tRNA
			product	Aspartate
			protein_id	lcl| G-trnD
			anticodon	(pos:31644..31646,aa:d)
32691	32773	gene
			gene	trnS(gct)
32691	32773	tRNA
			product	transfer RNA Serine
			protein_id	lcl| G-trnS
			anticodon	(pos:32723..32725,aa:s)
32777	32848	gene
			gene	trnR(acg)
32777	32848	tRNA
			product	transfer RNA Arginine
			protein_id	lcl| G-trnR
			anticodon	(pos:32810..32812,aa:r)
33461	33533	gene
			gene	trnA(tgc)
33461	33533	tRNA
			product	transfer RNA Alanine
			protein_id	lcl| G-trnA
			anticodon	(pos:33495..33497,aa:a)
33842	33914	gene
			gene	trnI(gat)
33842	33914	tRNA
			product	transfer RNA Isoleucine
			protein_id	lcl| G-trnI
			anticodon	(pos:33876..33878,aa:i)
34455	34539	gene
			gene	trnY(gta)
34455	34539	tRNA
			product	transfer RNA Tyrosine
			protein_id	lcl| G-trnY
			anticodon	(pos:34491..34493,aa:y)
35129	35200	gene
			gene	trnN(gtt)
35129	35200	tRNA
			product	transfer RNA Asparagine
			protein_id	lcl| G-trnN
			anticodon	(pos:35162..35164,aa:n)
36705	36778	gene
			gene	trnM(cat)
			note	copy 1
36705	36778	tRNA
			product	transfer RNA Methionine
			protein_id	lcl| G-trnM_1
			anticodon	(pos:36739..36741,aa:m)
37787	38542	gene
			gene	cox2
37787	38542	CDS
			product	cytochrome c oxidase subunit 2
			protein_id	lcl| G-cox2
			EC_number	1.9.3.1
38791	38934	gene
			gene	orf47
38791	38934	CDS
			product	hypothetical protein
			protein_id	lcl| G-orf47
			note	LAGLIDADG
38969	39946	gene
			gene	orf325
38969	39946	CDS
			product	hypothetical protein
			protein_id	lcl| G-orf325
			note	LAGLIDADG
41429	41500	gene
			gene	trnF(gaa)
41429	41500	tRNA
			product	transfer RNA Phenylalanine
			protein_id	lcl| G-trnF
			anticodon	(pos:41461..41463,aa:f)
42056	41985	gene
			gene	trnT(ttag)
42056	41985	tRNA
			product	transfer RNA Threonine
			protein_id	lcl| G-trnT
42385	42457	gene
			gene	trnV(tac)
42385	42457	tRNA
			product	transfer RNA Valine
			protein_id	lcl| G-trnV
			anticodon	(pos:42418..42420,aa:v)
43154	43963	gene
			gene	cox3
43154	43963	CDS
			product	cytochrome c oxidase subunit 3
			protein_id	lcl| G-cox3
			EC_number	1.9.3.1
43914	44810	gene
			gene	orf298
43914	44810	CDS
			product	hypothetical protein
			protein_id	lcl| G-orf298
43917	44810	gene
			gene	orf297
			note	copy 1
43917	44810	CDS
			product	hypothetical protein
			protein_id	lcl| G-orf297_1
			note	LAGLIDADG
49124	49196	gene
			gene	trnM(cat)
			note	copy 2
49124	49196	tRNA
			product	transfer RNA Methionine
			protein_id	lcl| G-trnM_2
			anticodon	(pos:49158..49160,aa:m)
49454	49818	gene
			gene	rnpB
49454	49818	RNA
			product	ribonuclease P RNA
			protein_id	lcl| G-rnpB
50647	50718	gene
			gene	trnP(tgg)
50647	50718	tRNA
			product	transfer RNA Proline
			protein_id	lcl| G-trnP
			anticodon	(pos:50679..50681,aa:p)
55796	57393	gene
			gene	rns
55796	57393	rRNA
			product	small subunit ribosomal RNA
			protein_id	lcl| G-rns
58591	58661	gene
			gene	trnW(tca)
58591	58661	tRNA
			product	transfer RNA Tryptophan
			protein_id	lcl| G-trnW
			anticodon	(pos:58623..58625,aa:w)
63003	65336	gene
			gene	orf777
63003	65336	CDS
			product	hypothetical protein
			protein_id	lcl| G-orf777
			transl_except	(pos:63003..63005, aa : A)
66915	67808	gene
			gene	orf297
			note	copy 2
66915	67808	CDS
			product	hypothetical protein
			protein_id	lcl| G-orf297_2
			note	LAGLIDADG
			transl_except	(pos:66915..66917, aa : M)
68884	69951	gene
			gene	orf355
68884	69951	CDS
			product	hypothetical protein
			protein_id	lcl| G-orf355
			note	LAGLIDADG
62832	71396	gene
			gene	cox1
62832	63000	CDS
65449	65665
66329	66913
68246	68381
69995	70019
70924	71396
			product	cytochrome c oxidase subunit 1
			protein_id	lcl| G-cox1
			EC_number	1.9.3.1
62832	63000	exon
			number	1
65449	65665	exon
			number	2
66329	66913	exon
			number	3
68246	68381	exon
			number	4
69995	70019	exon
			number	5
70924	71396	exon
			number	6
63001	65448	intron
			number	1
			note	Group II
65666	66328	intron
			number	2
			note	Group I(derived)
66914	68245	intron
			number	3
			note	Group IB
68382	69994	intron
			number	4
			note	Group I(derived)
70020	70923	intron
			number	5
			note	Group II
72810	72956	gene
			gene	atp8
72810	72956	CDS
			product	ATP synthase F0 subunit 8
			protein_id	lcl| G-atp8
			EC_number	3.6.3.14
```
