## Supplemental Code for "Hybridization drives mitochondrial DNA degeneration and metabolic shift in a species with biparental mitochondrial inheritance": LL2012_021.mt_genome.gff

```
##gff-version 3
##sequence-region 1 78198
LL2012_021.mt_genome	mfannot	gene	1	780	.	+	0	ID=ATP6;Name=ATP6;transl_table=3;gene=ATP6
LL2012_021.mt_genome	mfannot	orf	797	1123	.	+	0	ID=ATP6 ORF;Name=ATP6 ORF;transl_table=3;gene=ATP6 ORF
LL2012_021.mt_genome	mfannot	orf	1155	2249	.	+	0	ID=ATP6 ORF;Name=ATP6 ORF;transl_table=3;gene=ATP6 ORF
LL2012_021.mt_genome	mfannot	tRNA	7987	8058	.	+	.	ID=tE(UUC)Q;Name=tE(UUC)Q;transl_table=3;gene=tE(UUC)Q
LL2012_021.mt_genome	mfannot	gene	9304	13705	.	+	0	ID=COB;Name=COB;transl_table=3;gene=COB
LL2012_021.mt_genome	mfannot	exon	9304	9696	.	+	0	ID=cob-E1;Name=cob-E1;transl_table=3;gene=cob-E1
LL2012_021.mt_genome	mfannot	intron	9697	11118	.	+	0	ID=cob-I1alpha;Name=cob-I1alpha;transl_table=3;gene=cob-I1alpha
LL2012_021.mt_genome	mfannot	orf	9928	11115	.	+	0	ID=cob-I1alpha ORF;Name=cob-I1alpha ORF;transl_table=3;gene=cob-I1alpha ORF
LL2012_021.mt_genome	mfannot	exon	11119	11140	.	+	0	ID=cob-E2;Name=cob-E2;transl_table=3;gene=cob-E2
LL2012_021.mt_genome	mfannot	intron	11141	11803	.	+	0	ID=cob-I1beta;Name=cob-I1beta;transl_table=3;gene=cob-I1beta
LL2012_021.mt_genome	mfannot	exon	11804	11817	.	+	0	ID=cob-E3;Name=cob-E3;transl_table=3;gene=cob-E3
LL2012_021.mt_genome	mfannot	intron	11818	12976	.	+	0	ID=cob-I2;Name=cob-I2;transl_table=3;gene=cob-I2
LL2012_021.mt_genome	mfannot	orf	11818	12570	.	+	0	ID=cob-I2 ORF;Name=cob-I2 ORF;transl_table=3;gene=cob-I2 ORF
LL2012_021.mt_genome	mfannot	exon	12977	13705	.	+	0	ID=cob-E4;Name=cob-E4;transl_table=3;gene=cob-E4
LL2012_021.mt_genome	mfannot	gene	16376	16615	.	+	0	ID=VAR1;Name=VAR1;transl_table=3;gene=VAR1
LL2012_021.mt_genome	mfannot	tRNA	17500	17586	.	+	.	ID=tS(UGA)Q;Name=tS(UGA)Q;transl_table=3;gene=tS(UGA)Q
LL2012_021.mt_genome	mfannot	gene	18332	19492	.	+	0	ID=RPS3;Name=RPS3;transl_table=3;gene=RPS3
LL2012_021.mt_genome	blastn	rna	26275	29878	.	+	.	ID=21S rRNA;Name=21S rRNA;transl_table=3;gene=21S rRNA
LL2012_021.mt_genome	blastn	rna_exon	26275	28933	.	+	.	ID=rnl-e1;Name=rnl-e1;transl_table=3;gene=rnl-e1
LL2012_021.mt_genome	blastn	intron	28934	29326	.	+	.	ID=omega;Name=omega;transl_table=3;gene=omega
LL2012_021.mt_genome	blastn	rna_exon	29327	29878	.	+	.	ID=rnl-e2;Name=rnl-e2;transl_table=3;gene=rnl-e2
LL2012_021.mt_genome	mfannot	tRNA	31493	31565	.	+	.	ID=tT(UGU)Q;Name=tT(UGU)Q;transl_table=3;gene=tT(UGU)Q
LL2012_021.mt_genome	mfannot	tRNA	32159	32231	.	+	.	ID=tC(GCA)Q;Name=tC(GCA)Q;transl_table=3;gene=tC(GCA)Q
LL2012_021.mt_genome	mfannot	tRNA	32375	32446	.	+	.	ID=tH(GUG)Q;Name=tH(GUG)Q;transl_table=3;gene=tH(GUG)Q
LL2012_021.mt_genome	mfannot	tRNA	33165	33246	.	+	.	ID=tL(UAA)Q;Name=tL(UAA)Q;transl_table=3;gene=tL(UAA)Q
LL2012_021.mt_genome	mfannot	tRNA	33274	33346	.	+	.	ID=tQ(UUG)Q;Name=tQ(UUG)Q;transl_table=3;gene=tQ(UUG)Q
LL2012_021.mt_genome	mfannot	tRNA	34160	34231	.	+	.	ID=tK(UUU)Q;Name=tK(UUU)Q;transl_table=3;gene=tK(UUU)Q
LL2012_021.mt_genome	mfannot	tRNA	34384	34456	.	+	.	ID=tR(UCU)Q;Name=tR(UCU)Q;transl_table=3;gene=tR(UCU)Q
LL2012_021.mt_genome	mfannot	tRNA	34619	34690	.	+	.	ID=tG(UCC)Q;Name=tG(UCC)Q;transl_table=3;gene=tG(UCC)Q
LL2012_021.mt_genome	mfannot	tRNA	35697	35768	.	+	.	ID=tD(GUC)Q;Name=tD(GUC)Q;transl_table=3;gene=tD(GUC)Q
LL2012_021.mt_genome	mfannot	tRNA	36784	36866	.	+	.	ID=tS(GCU)Q;Name=tS(GCU)Q;transl_table=3;gene=tS(GCU)Q
LL2012_021.mt_genome	mfannot	tRNA	36870	36941	.	+	.	ID=tR(ACG)Q;Name=tR(ACG)Q;transl_table=3;gene=tR(ACG)Q
LL2012_021.mt_genome	mfannot	tRNA	37557	37629	.	+	.	ID=tA(UGC)Q;Name=tA(UGC)Q;transl_table=3;gene=tA(UGC)Q
LL2012_021.mt_genome	mfannot	tRNA	37939	38011	.	+	.	ID=tI(GAU)Q;Name=tI(GAU)Q;transl_table=3;gene=tI(GAU)Q
LL2012_021.mt_genome	mfannot	tRNA	38591	38675	.	+	.	ID=tY(GUA)Q;Name=tY(GUA)Q;transl_table=3;gene=tY(GUA)Q
LL2012_021.mt_genome	mfannot	tRNA	39275	39346	.	+	.	ID=tN(GUU)Q;Name=tN(GUU)Q;transl_table=3;gene=tN(GUU)Q
LL2012_021.mt_genome	mfannot	tRNA	40847	40920	.	+	.	ID=tM(CAU)Q;Name=tM(CAU)Q;transl_table=3;gene=tM(CAU)Q
LL2012_021.mt_genome	mfannot	gene	41905	42660	.	+	0	ID=COX2;Name=COX2;transl_table=3;gene=COX2
LL2012_021.mt_genome	blastn	orf	42642	44057	.	+	.	ID=ORF1;Name=ORF1;transl_table=3;gene=ORF1
LL2012_021.mt_genome	mfannot	tRNA	45493	45564	.	+	.	ID=tF(GAA)Q;Name=tF(GAA)Q;transl_table=3;gene=tF(GAA)Q
LL2012_021.mt_genome	mfannot	tRNA	46060	46131	.	-	.	ID=tT(UUAG)Q;Name=tT(UUAG)Q;transl_table=3;gene=tT(UUAG)Q
LL2012_021.mt_genome	mfannot	tRNA	46460	46532	.	+	.	ID=tV(UAC)Q;Name=tV(UAC)Q;transl_table=3;gene=tV(UAC)Q
LL2012_021.mt_genome	mfannot	gene	47243	48052	.	+	0	ID=COX3;Name=COX3;transl_table=3;gene=COX3
LL2012_021.mt_genome	mfannot	orf	48003	49481	.	+	0	ID=COX3 ORF;Name=COX3 ORF;transl_table=3;gene=COX3 ORF
LL2012_021.mt_genome	mfannot	orf	48006	49481	.	+	0	ID=COX3 ORF;Name=COX3 ORF;transl_table=3;gene=COX3 ORF
LL2012_021.mt_genome	mfannot	tRNA	53753	53825	.	+	.	ID=tM(CAU)Q;Name=tM(CAU)Q;transl_table=3;gene=tM(CAU)Q
LL2012_021.mt_genome	mfannot	rna	54083	54459	.	+	0	ID=RPM1;Name=RPM1;transl_table=3;gene=RPM1
LL2012_021.mt_genome	mfannot	tRNA	55283	55354	.	+	.	ID=tP(UGG)Q;Name=tP(UGG)Q;transl_table=3;gene=tP(UGG)Q
LL2012_021.mt_genome	mfannot	rna	59927	61517	.	+	.	ID=15S rRNA;Name=15S rRNA;transl_table=3;gene=15S rRNA
LL2012_021.mt_genome	mfannot	tRNA	62711	62781	.	+	.	ID=tW(UCA)Q;Name=tW(UCA)Q;transl_table=3;gene=tW(UCA)Q
LL2012_021.mt_genome	mfannot	gene	67046	75699	.	+	0	ID=COX1;Name=COX1;transl_table=3;gene=COX1
LL2012_021.mt_genome	mfannot	exon	67046	67214	.	+	0	ID=cox1-E1;Name=cox1-E1;transl_table=3;gene=cox1-E1
LL2012_021.mt_genome	mfannot	intron	67215	69662	.	+	0	ID=cox1-I1;Name=cox1-I1;transl_table=3;gene=cox1-I1
LL2012_021.mt_genome	mfannot	orf	67217	69550	.	+	0	ID=cox1-I1 ORF;Name=cox1-I1 ORF;transl_table=3;gene=cox1-I1 ORF
LL2012_021.mt_genome	mfannot	exon	69663	69879	.	+	0	ID=cox1-E2;Name=cox1-E2;transl_table=3;gene=cox1-E2
LL2012_021.mt_genome	mfannot	intron	69880	70551	.	+	0	ID=cox1-I3beta;Name=cox1-I3beta;transl_table=3;gene=cox1-I3beta
LL2012_021.mt_genome	mfannot	exon	70552	71136	.	+	0	ID=cox1-E3;Name=cox1-E3;transl_table=3;gene=cox1-E3
LL2012_021.mt_genome	mfannot	intron	71137	72488	.	+	0	ID=cox1-I5alpha;Name=cox1-I5alpha;transl_table=3;gene=cox1-I5alpha
LL2012_021.mt_genome	mfannot	orf	71138	72031	.	+	0	ID=cox1-I5alpha ORF;Name=cox1-I5alpha ORF;transl_table=3;gene=cox1-I5alpha ORF
LL2012_021.mt_genome	mfannot	exon	72489	72624	.	+	0	ID=cox1-E4;Name=cox1-E4;transl_table=3;gene=cox1-E4
LL2012_021.mt_genome	mfannot	intron	72625	74300	.	+	0	ID=cox1-I5beta;Name=cox1-I5beta;transl_table=3;gene=cox1-I5beta
LL2012_021.mt_genome	mfannot	orf	73555	74139	.	+	0	ID=cox1-I5beta ORF;Name=cox1-I5beta ORF;transl_table=3;gene=cox1-I5beta ORF
LL2012_021.mt_genome	mfannot	exon	74301	74325	.	+	0	ID=cox1-E5;Name=cox1-E5;transl_table=3;gene=cox1-E5
LL2012_021.mt_genome	mfannot	intron	74326	75226	.	+	0	ID=cox1-I5gamma;Name=cox1-I5gamma;transl_table=3;gene=cox1-I5gamma
LL2012_021.mt_genome	mfannot	exon	75227	75699	.	+	0	ID=cox1-E6;Name=cox1-E6;transl_table=3;gene=cox1-E6
LL2012_021.mt_genome	mfannot	gene	77170	77316	.	+	0	ID=ATP8;Name=ATP8;transl_table=3;gene=ATP8
```
