## Supplemental Code for "Hybridization drives mitochondrial DNA degeneration and metabolic shift in a species with biparental mitochondrial inheritance": LL2012_021.nanopolish.pilon.fasta.new

```
;; Masterfile modified automatically by mfannot version 
;; on Tue Feb  2 16:03:44 2021 by user nbeck on host django
;;    - Gene Totals: 43
;;    - List of genes added:
;;      atp6                 atp8                 atp9                
;;      cob (3 introns)      cox1 (5 introns)     cox2                
;;      cox3                 orf108               orf194              
;;      orf250               orf297               orf364              
;;      orf395               orf473               orf491              
;;      orf492               orf777               rnpB                
;;      rns                  rps3                 trnA(ugc)           
;;      trnC(gca)            trnD(guc)            trnE(uuc)           
;;      trnF(gaa)            trnG(ucc)            trnH(gug)           
;;      trnI(gau)            trnK(uuu)            trnL(uaa)           
;;      trnM(cau)            trnN(guu)            trnP(ugg)           
;;      trnQ(uug)            trnR(acg)            trnR(ucu)           
;;      trnS(gcu)            trnS(uga)            trnT(ugu)           
;;      trnT(uuag)           trnV(uac)            trnW(uca)           
;;      trnY(gua)           
;;
;; end mfannot
;;


>mt_pilon gc=3
;     G-atp6 ==> start
     1  ATGTTTAATTTATTAAATACATATATTACATCACCATTAGATCAATTTGAGATTAGACTA
    61  TTATTTGGTTTACAATCATCATTTATTGATTTAAGTTGTTTAAATTTAACAACATTTTCA
   121  TTATATACTATTATTGTATTATTAGTTATTACAAGTTTATATCTATTAACTAATAATAAT
   181  AATAAAATTATTGGTTCAAGATGATTAATTTCACAAGAAGCTATTTATGATACTATTATA
   241  AATATGCTTAAAGGTCAAATTGGAGGTAAAAATTGAGGTTTATATTTTCCTATGATCTTT
   301  ACATTATTTATGTTTATTTTTATTGCTAATTTAATTAGTATGATTCCATACTCATTTGCA
   361  TTATCAGCTCATTTAGTATTTATTATCTCTTTAAGTATTGTTATTTGATTAGGTAATACT
   421  ATTTTAGGTTTATATAAACATGGTTGAGTATTCTTTTCATTATTCGTACCTGCTGGTACA
   481  CCATTACCATTAGTACCTTTATTAGTTATTATTGAAACTTTATCTTATATTGCTAGAGCT
   541  ATTTCATTAGGTTTAAGATTAGGTTCTAATATCTTAGCTGGTCATTTATTAATGGTTATT
   601  TTAGCTGGTTTACTATTTAATTTTATGTTAATTAATTTATTTACTTTAGTATTCGGTTTT
   661  GTACCTTTAGCTATAATCTTAGCTATTATGATCTTAGAATTCGCTATTGGTATTATCCAA
   721  TCTTATGTTTGACTTATCTTAACAGCATCATATTTAAAAGATACATTATACTTACATTAA
;     G-atp6 ==> end
   781  TAAATAAAATAAAATA
;     G-orf108 ==> start
   797  ATGAAAAAATTAAACTTAAATACTATTTTATTAATGTATATTAAATATATTATTAATTAT
   857  TTTAATAATATAAATAAAAATATATTAAAAAAAGATTGAATTATAGAATATGAATATATA
   917  TATAAATTTTTAATAAATAATATACTATGTTTTATTAAATGAGATAATAATAAAATTTTA
   977  TTATTATTAGATATATATTATAATGTATTATATAACTATCATAAACAACGTACACCTATT
  1037  TCTAATAAAAGATTATTAAATTCAAGAAATATTTTAGATTATAAATTATTATATCTTTAT
  1097  TTTTATATTTTAAATAAAATAAAATAG
;     G-orf108 ==> end
  1124  TCCCCGCCTCCAGCGGGGTGAAGGATAAATT
;     G-orf364 ==> start /note=LAGLIDADG ;; evalue:2.6e-14
  1155  AATAATTATAATAATAATAATAATATCTCATTAAAATATGATGAATTATTAAAAAATATT
  1215  ATAGATAATTTAAATTATAAACTATCTAATATTGAACTTAATTTATCTAATAACTTTTAT
  1275  TTAATAGATAAATATTTAATTAATAAATATATAAAATATTTAGATATATTAAATATAATT
  1335  CCTAATAATTATGAATTTAATAATATTGATTATAAAGGTAAATTAAATATTAAGACAGTA
  1395  TTAGATTTAAATGATAATGAATTTTATGATTATTTATCAGGATTAATTGAAGGTGATGGT
  1455  TATATTGGTCCTAAAGGTATTACAATTCTAAATCATGCTAATGATGTATTAAATACTATC
  1515  TTTATTAATAAAAAAATTAAAAATAGTACTTTAGTAGAAAAATGAATAGATACTTTAAAA
  1575  GATAATCCATATTTTGTTAATGCTTTCTCTATTAATATTAAACTTAATTTAACCAAAGAA
  1635  AATATCTTACCTAATATTTATAATAAAATATATAGTGAATATAAAATTAATCAAATTAAT
  1695  AATCATATTCCTTATTATAATTATTTAAATATAAATAATAAATTACCTATTAAGAATTTT
  1755  ATAGATATTAAAAATAATTATTGATTAGCTGGTTTTACAGCTGCGGATGGTTCTTTTTTA
  1815  TTATCTATATATAATCCTAAAGATACATTATTATTTAAAGATATAAGACCTAGTTATGTT
  1875  ATTTCACAAGTTGAAACACGTAAAGAATTAATTTATTTAATTCAAGAATCTTTTGATTTA
  1935  TCTATTTCTAATATTAAAAAAGTAGGTAATAGAAAATTAAAAGATTTTAAATTATTTACT
  1995  AGAACTCTTAATGAATTAATAAAATTTATTTATTATTTTGATAAATTTTTACCTTTACAT
  2055  GATAATAAACAATTTAATTATGTTAAATTTAGATTTAATCTATTTATTAAATCATATAAT
  2115  TGAAATAATAGAGTCTTTGGTTTAGTATTATCTGAATATATCAATAATATTAAAATTGAT
  2175  AATTATGATTATTATTATTATAATAAATATATTAATATACATAATGCACGTAAACCTAAA
  2235  GGATACATTAAATAA
;     G-orf364 ==> end
  2250  TTAATTATCCTTATTATTATAATTATTCTATATGTTATAATAAAACATATAAAATTTTAT
  2310  AATACAAAAAGAATTTTCATATTCTTTTTTTTTAATAATATTCTTTTATTTAATATATTT
  2370  TATATATTATCCCCACCGTGGGACAAAACCAACCCGATGAATATGAATAACGGTATTGTA
  2430  TTGTAATACGCCCACAGGGATAATAAATATTATTGTTATTATATTATTTAAATATTTTAT
  2490  AATATATTTATTACATTAAATAAAAAATATTTATATTTTTTATATAAAAATCTAAAATTA
  2550  TATTAATATATATATTTTATATACTTTTTTATAATATTATATAATAAAGGGTTATAATTA
  2610  AATTTTATTTATTATTAAAAAGCTAAATCCATAAATTTAAATTATATTTTAAATTTATAT
  2670  TGTATTATTAATATAATATATTATTAATGTTATTTATTTTATATTATTATTAAATATTTA
  2730  TTTCTCCTTCGGAATACCCTTCCGTAGAGCGGAAACTAAAATTATATATTATATATAAAT
  2790  TATTATAATAAAATATCTAGTTATTATTAATATTATATATAATATAATATAATATATATA
  2850  CTTTTTTTAACAGCATCATATTTAAAAGATGCAGTATACTTACATTAAATTATAAAATAA
  2910  AAATATTAATATAAATAATTTATATATGAAATATTAAACTTATAATAAATCCAATATATA
  2970  CCTATCCATACCCCCTTTTTAATAATATTCTTTTATTTAATATATTTAATATATTTAATA
  3030  ATTTTTATTATACTTTTTTATTTATATTATATGATTAATACAATATATTATTAATCTTAC
  3090  TTACTTTTTTATTATTATTTAATCTTTATTTCTCCTTCGGGATTCCCATAAGACGGAAAC
  3150  TAAAATTTATATTATATATAAATTATTAAAATAAATATAAAATTACTTAGTTATTATTAA
  3210  TATTATATATAATATATATATATATATATTCTTAAAATAATATAAAAAAAAAGAAAGTAC
  3270  TTAATTAATATTATTATAAATAATATTTATTAAAAATAATATAACATAATTTATATAAAA
  3330  AAAAATCATTATTATATCTATATGATATTTTTTTTATGGTTTATATATCAACTTCAAAAC
  3390  TAATATATTTATTATATTATAATCTTATTTTTATAATATAAATAATATTCATATTTATTT
  3450  TTATATACAAATAAATACATTTATTTATAATAATTAAAAAGAATAAATATTTTATTATAA
  3510  TAGTTATACCTTATTTATTACCCATTATAATAAAATATATAACAATTATAATATATAATT
  3570  ATATTTTTTTATATAATTATATTAATTTATTAAAAAATAAAAATACTTATAGATTCCTAT
  3630  ATTAATTTAAAAACTATTAATATAATTAATATACTTTTTATTATCTTTTATTTTATAAAA
  3690  ATTTTATTATTATTATTAATTTATAATGTTATATTTTATATTTTACCAAATATATAAGTA
  3750  ATAGGGGGAGGGGGTGGGTGATAATAACCAGAATATTCAATAAATACAGAGCATACATTA
  3810  GATAAATTTAATAATATAATCAATAAATAATAATTATAAAATAATTAATTATATAATATA
  3870  AATAATGTATTAACAATATAATAAATAATATAATATAAATATAAACTTAAAAAAAAATAA
  3930  TAAATTTAATAATATAATAATAGATAAACAAGAAGAAATCCGGGTCCCATAATAAATTAT
  3990  TATTGAAAATAATAATTGGGACCCCCATCTAGAATATAAATATTAATTAATAATATATTA
  4050  TATATAAATATAATAAATTATTTGTATATAAAATATATATAATTTATATATAAATATTAA
  4110  AATATTATATAAATAAATAGTTATAATAAAAAAATTATATAATATAAATAATGTATTAAC
  4170  AATATAATAAAATTACCGTAGGTATCAACCCCATTGTGTTAATCACCGATTTTATTTTAT
  4230  TTTATTTTATTTTATTTCATGAGAGAAATAATTTTAATTATCATAAATAAGTTCAATTAA
  4290  TAAGATAATAAATAAAAATAATAAGATATCCGGGTCCCATAATAAATTATTATATAAAAT
  4350  AATAATTGGGACCCCTACATATAATATAAATAATAATTAATAATTTAATATATATATAAA
  4410  TAATTATATATATATATATTATAAATAATAATAATAATAAATATTTTTTTATTAATAATA
  4470  ATTATAAATATTTTATTAATATAAACTTTATAATTATTTTATTAAAATTTTATATATTTT
  4530  TTCATAATAATTTTATTTTTTCCTGTGGGATAAAACCAACCCGGTTATTAACGGGGTTGT
  4590  AATGTAATGCGTCCACGGAGGTTATATAAATTTCTAATGTTTATATAAATAATAAATAAT
  4650  ATTCATTAGATGTATTATTATATGTAATATAATACAGATAATGTTACCCTCCTTCGGGGT
  4710  CCCCGCTGGAGACGGGAGACTATTGTATATAATTATTAATAAATATACTTATCTATTTAT
  4770  TAATAAAATATCTACGTAATACAATCTCGTTATATTAATCACCGAATTGATCCCATGGTA
  4830  AGGAGATAAATATTAATATTTCATTAATAATTATAATTCTAATTATAATTATAATTATAT
  4890  TTTTATAATAATATAATAAGTATTTTATATATAATATAAAAATAATATATAAATAATAAA
  4950  TATTTTATATAATAATAATAATATATTAATATAATATTATTATTAATGAATATCTATTAT
  5010  TATTAAAATAGATATGAACATCATATTATATTTAATATTTATAAATATAATCCTAAATAT
  5070  AATAATAATTATTATATATTTAATATAATAATTTTATAAAAGTTTATAAATATATAATCT
  5130  ATTTTTATATCTTCTACAATAAGATTATAAATATAAATTTAGTAATAATATTACTTTCAA
  5190  TTAACTATATAATATAATGTAATATGGATAAACATTATCTGTTGTTCATGGGCAATGTTA
  5250  ATCCTCCTTCGGTGTCCCCACCTCCATCGGGGACTATTATATATAATACTTAATAAATAT
  5310  ACTTACATCTTTATATATATATATAAAATACCCATGCAATTAATTCAACCCCATTGTGTT
  5370  GTGTTATTAATAAGATATTCCATGAATAAATATACTTATTTATTATATTAATTTATAAAA
  5430  TATAATTTTAATATAATTTATATATTTATATTAATTTAAATAAAATTATATATTATAATA
  5490  TAGTCTGTTATACTAGAATGGGATAGGTACCGTAGGAGATATTAATTTTTTAATTAAGAT
  5550  TTATTATTAATAATAATAATAATATATATATATATATATAAAATATATAAATATATATAA
  5610  AAAGTATAAAAAGTATTTTTAATAATAATATATTAATAAATAAGTAGATATTTATATCTT
  5670  ATTAGTAAATCTTTAATGAAAGGAGTCTCCGCCCATTAGGAGGGGACCCCGGAGGAGTAA
  5730  TTATAATTTATTTCATAATAAAATAATTAAGATTATATTTATATATATAAATATAAATAT
  5790  AAATAAATATTAAATAATAATAATAATATATTATATTATAATAATAATATATTAATATAA
  5850  TTTCATTATTAATGAATACTTATTAATTATTATTATTAGATATGAATCTCATATTATAAT
  5910  TATAAAATAAAAATATTAAGATAAAATATATAAATTAATTATAACTTTAAATAAAATAAT
  5970  AATTATTATATATAATAATATATTTAATAAAAGTTTATAAATATATAATTTATTTATTTA
  6030  TTTATTTTCATGGATAAATAAAAAAAAATAATAATAATATTACTTTCAATTAACTATATA
  6090  ATATGGGTTAAACATTATCTATTATTCACTGACAATGTTTAATTCTCCTTAAGGGGTCCC
  6150  CTTGGAGGCGAGACTATTATATATAATTATTAATAAAATAAATATAAAAATAATAATATT
  6210  ATGATTAATGAAGAGTTTGAAATTTTATTATTCATATCAATGCTTAATTTTTATTTTAAT
  6270  TATTAAAAAAAATTCTTTTAATTTGTAATATATATAAATAAATATATAATTTATATTTTA
  6330  AATAATTAATATATTATATATATATATATAAATATATATAATTTACTTTTTTATTGATAT
  6390  TTATTTTAATATTTTTTTTACCTATAAAAATTATATTTATTTAATTATATGTTTTTATTT
  6450  ATATTAATAAATAATATAATATAAAAAGGGGGTATATAAATAATATGAATAAAGTATAAA
  6510  TATATTAAATATATCATAAATTTAATAAATATTATAATAATTTATAATGATAAGATATCT
  6570  GGGGTCCATAAATAATAATTATTTTCAATAATAATAGGGACCCCCACTCATCTATTATAT
  6630  ATATATAAATATATAAATTATACCTCCTTTCATAAAGGGTTCCCTTTATTGTTATTATGG
  6690  GGATCCGGTACTCCTCACCTGAGGATGAACACTTTATTTTATTTTATTTTATTTAATTTA
  6750  ATAAAGGTGTTTATTATAAATATAAATAAATAATAATTTATAATAATAAATATAATTGTT
  6810  TATATATATTAATATTTAATATATAAGATTTATATAACCCCTCCTCCGTGGGTGCAATTC
  6870  AATCCGGTTGTTTACCGGTTTTATTCCTACGAGGGGAAAATATTATTTATCTTTATAAAA
  6930  TAATATTATAATAATTTTATTAAGAAATAATTATAATTATTTTTCTTTGTTATTTTATTA
  6990  GAAATTAATATTACATTAACCGATGAATAATATAACATTAATATAACATTAATATAACAT
  7050  TAATATAACATTAATATAACATTAATATAACATTAATATAACATTAATATAACATTATGG
  7110  GGTTGGCGCCCTAATTAAATTTAATTTAATTAAATTAATTGTGTGGATAAGATTTATAAT
  7170  AATAATTATAATAATTTAATTAATAATAAATATAAAAAAGAATATAATTTATAATAGATT
  7230  TATATATATATATATATATATTAAATAAAATATTTACTTACTTTTTTTTTATTAATATTA
  7290  AATATTAAATATAAAGGTATTTTTATTTATAAAAAGTATATATATATAATAATTATAATT
  7350  AAATAATTATTTAAATAATTTCCCCCCGTGGGCACCCAGTGAATAACACAACGGGGTTGA
  7410  ATTGCGCCCACGGGGGTTATAAAAAGGTTTAAAAAGGGTATATAAAAAATTATTATAAGT
  7470  ATATATATATATATAATTATATATAATAATCTATTTATATATATTGGTCTTAATATAATT
  7530  ATAAGATATATTATATAAGTAATATATAAAAAATAATATTATAAATATATATATAGATAT
  7590  AAAAATAAGAATAAAATAATTATAATTTAATTTATATATTAATAATAATAAGATAAATAT
  7650  ATAAATTATAACTCATTTATTAGGGGGTTACTTTATTGTGGAGATCGAAACTCTTTCCCC
  7710  CCTTAAACTTTATATCTTTATTTTAATAAAATAAAGGTGTTTATTATAAATATAAATATA
  7770  AATATAAATATAAATATAAATATAAATATAAATAAAAATAAATATATATATATAAAAAAT
  7830  ATTTAAATAGTTTTAATATATTAATAAATAGTAATTATAGTTTTAATAAGATTAATAAAT
  7890  GGTAATTATAATTTTATATAGAATAATATATATATATATATATATCTAAAAAATAATTAT
  7950  AATTATTATATAATTATATATATTATTAATAAATATA
;     G-trnE(uuc) ==> start
  7987  GACCTTATCGTCTAATGGTTACGACATCACCTC!TTC!ATGTTGATAATATCGGTTCGAT
  8045  TCCGATTAAGGTTA
;     G-trnE(uuc) ==> end
  8059  TTCATAATAATAAATATTAGTAAAAAGTATATATTTATATATATCATATAAATACATTTT
  8119  AATTATTTAATTGTATTTTTATTTATAAATATATATATATTCATAATAATAATAATAAAT
  8179  ACCGATTATTATTATACTATAATAAAATATATTATATATTTTTTTTTATTATAATATTTT
  8239  AAATAAATATTATAATAAGTTATATAATTACCATAATAAAATAATGGTGTAAATAATATT
  8299  TATGTATAATAATAATAATAATTATTGTTATTAATTAATTCTATAATTATTATATATTTT
  8359  TATAATAATATATAATATATAATAATATAATTTATATTATCTTTTATTATTTTTTTTTAT
  8419  AATATTATTTTAAATAATAATACAATAAGATTTAATTAATAATGATTTTATAATTATAAT
  8479  GAACATCTTAATAAAGGTGTGAATCCCAGGGGGGAGGTACCCCCAATAGGAATAATATAA
  8539  TTTTATAGAATATAAATTAATAATAATATAAATAACATATTAACAATATATTTTGTTAAT
  8599  ATAATAATAATAATAACAATTATAATAAATTGTATAAAAATTATTAATATTATATTTATA
  8659  TAATATAATATTAATATTAATATTAATATAAACCTTTCATAATATTAATTATATTAAATA
  8719  ATAATAATATCATTAATATTAATATAATCATTAATATTATTATTTTATTTTCTTAATAAA
  8779  TATTAATATATAAATAAGTATTCTATATTTAAATATATAATATATTATATTATTAATTTT
  8839  ATTAATAATATAATAGTCCCCGATTCTATCTAGTAGGGGGTGAAGGATAAATTAATAATT
  8899  TTTAATATTTATATAAATAATGATAATAATATAAATTTAATCCATTAATTTATAGATAAA
  8959  ATTAGATTATATAATGAAAGAATGAGAAATACTATTAATAAATTATAATTTAAATATAAT
  9019  AAAAATATCCATAAATAAAATGGTTTATAATTTTATTTTTTTTATTTCTCATATTATAAT
  9079  ATAATTATATATATAATTATAAGTATATATATATATAATAAGTATTAATTAATAATATAT
  9139  ATTTATATATTGTTAATTAATATATATAATATTAAGTAAATAAATTTATCTTACAATTAA
  9199  TAAAATAAAATAAGTCTTCGCCTTCAATAGGGGGGGGGGATGAAAGAGAAATTAATTTAA
  9259  TTTTTATTTATTTATTAAATATTTTATAAATAAAAAAGGTAAAGT
;     G-cob ==> start
;     G-cob-E1 ==> start
  9304  ATGGCATTTAGAAAATCAAATGTATATTTAAGTTTAGTGAATAGTTATGTTATTGATTCA
  9364  CCACAACCATCATCAATTAATTATTGATGAAATATGGGTTCATTATTAGGATTATGTTTA
  9424  GTTATTCAAATTTTAACTGGTATTTTTATAGCAATGCATTATTCATCTAATATTGAATTA
  9484  GCTTTTTCATCTGTTGAACATATTATAAGAGATACACATAATGGTTATATTTTAAGATAT
  9544  TTACATGCAAATGGTGCATCATTCTTTTTTATGGTAATGTTTATGCATATGGCTAAAGGT
  9604  TTATATTATGGTTCATATAGATCACCAAGAGTACTATTATGAAATGTAGGTGTAATTATT
  9664  TTCATTTTAACTATTGCTACAGCTTTTTTAGGT
;     G-cob-E1 ==> end
;     G-cob-I1 ==> start /group=ID (4.74e-38)
  9697  taaataacaacaatagcctaaaatcatataattgattaatattatatgataatctataaa
  9757  aatatataatataatagataactgttattagaaatattatattaaaatataggtgatatt
  9817  agtgaaaacgatcaaagatcaatacaattgagatcgtcggttaaataaagagtcgcgaca
  9877  gactggttcactgatagatatctgaaatgatgtttaatgcacagtcgataa
;     G-cob-I1-orf395 ==> start /note=GIY ;; evalue:0.016
  9928  atgtatttaaacaaaattttgaatattatatttaataaaataattataaataatatatta
  9988  aaaaaatcattaaaacaatataaaataaaaaaaaaaatactaaaaaacaatataaaggaa
 10048  ttaaatattaaagaaataataataatatataataaaaaatattctccttcaattaatcag
 10108  actaataataaagaaattctaaattttctattatcttcagataaaaataataaagataat
 10168  aaaatattagatgttaaattattattaaaaatacataatgtacaacctattaaatattga
 10228  attaatttaaaagataataatctaaaaaaagaaattaaggattatttatataaaaaacaa
 10288  ggtatttattatattggtaatataataactaatgaattttatattggctctgctggtttt
 10348  aataacttatataaaagatttcttagacatttatatactttagaaggaaatacttcaatt
 10408  gctaaagatataaaaatatatggtttaaatacttttgtatatgctattttagaaattaat
 10468  gataatttagatttagatagaaattattgatttaatattgaacaaatctatttatataat
 10528  aaattacctacatataataatgataatttaaaagcagtatttcttaataaattaataaaa
 10588  ttaaatgaagtagaaaataaaataaaatttatagaaaataatgatatttttggtatctat
 10648  atatataattatttaactattaatagaaatatatttaatataatatataataaatataat
 10708  aatgtatattataatatattaaataatgataaaattaataaaagatgatctaaagaaggt
 10768  ataataagaattttaaagagaataagtttatctttaggtttatataatataaataatgaa
 10828  ttaatttgtagttttgaatctagaaaagtagcagctcatttattaggttgtacagataga
 10888  actattattagagctattaaaggttcaggttatatatatattcctaatcaatttatacct
 10948  tatttaaaagatcattttgatataaatagtaaacctatcattaataatttaaaaacttta
 11008  gatttagaatatatttcctatagaaataaaattcatataattaaagctactagatataat
 11068  ttagttaatactactaaagtatttattaaagataatattcaaaagtag
;     G-cob-I1-orf395 ==> end
 11116  ttg
;     G-cob-I1 ==> end
;     G-cob-E2 ==> start
 11119  TATTGTTGTGTTTATGGACAGA
;     G-cob-E2 ==> end
;     G-cob-I2 ==> start /group=II (1.80e-16)
 11141  gtgcgataagtcaagtgtattattataatatcaaaccataatatattaactattattatg
 11201  aaatgattatattagtacataatatatacttaattaaacatgcattattagtaatgattt
 11261  tgtatgaagctttaatataataagtaagattcataaggatagcgaaagtcaatttaacat
 11321  tttaaaatatcattaataaacatataatttataaggagtaagttatctaattctgtctaa
 11381  gatacatgtacatacgttaatacttattggtataaagttaaaatcctaagtgaaatctat
 11441  gaaagtataataatacaaacttaataagcccaattatttccatatataaaatatatatat
 11501  aataataataaatatatggtagttatatataatattattaattaataataataataatag
 11561  aaattataatatataataagtgggtaaaagactattaaaaaagcgaatgattatatgtaa
 11621  tgtataatatagatctcattataatatttttattttattataatgttaatgattaatgtg
 11681  aaagcatgctaactttaatataggatgatttatatttaaataaatcgtttgagctgtatg
 11741  ccatgaaagtggcacgtacagttctgagtgggggaaaatctgtaaagatctacctatcac
 11801  aat
;     G-cob-I2 ==> end
;     G-cob-E3 ==> start
 11804  TGTCACATTGAGGT
;     G-cob-E3 ==> end
;     G-cob-I3 ==> start /group=ID (1.15e-23)
;     G-cob-I3-orf250 ==> start /first_aa=N
 11818  aatataaatatcgcctcaaatatattttatataataattataatttatataattttatta
 11878  ataattatatataataaatatattattaatataaaaataacaaaaaaaaaagaaatgaat
 11938  aattatattggaccattaaatatagatattatatctattatttatggatcaatattagga
 11998  gatagtcatgctgaaaaattaaaaggtggaacaagaattctatttcaacaagaaaatatt
 12058  cataatgattatttatattatttacatagtttattagctaatttaggttattgtaatact
 12118  aatttacctcttattaaaacaaaattaagtaaaaatggtaaaattatacaaattttaaga
 12178  tttggaacttgaacatataattcttttaattatatctttaaagaatgatatattcttaaa
 12238  aaatctaataaaggttatattaaaattatacctaaatcattagaactttatttaacacca
 12298  ttagctttagctatttgaattatagatgatggttgtaaattaaataaaggtttaaaattt
 12358  tatattaattattttaaatatgaagaagtattatttttaacagaattattatataaaaaa
 12418  tataatattaaagctactattcaaaaaagtaatataaataatacacaatatattatttat
 12478  gtatgaactgaatcaataccatctttagctaaaattgtttcaccatatattattccaagt
 12538  ataaaatataaatttggtaattatttattataa
;     G-cob-I3-orf250 ==> end
 12571  aatatatagtattataatttttattataatgcaatattattgaaaactgtcaaaattata
 12631  ttattaagtaacaagacagtgggttatatatatatatatatatatatgatcccaacagaa
 12691  tacaccaataatagatattattaataataatatttaatgtttattcgaagaaaatttata
 12751  attaattaattaattaattataacacaaggtttaataattttatatataacatataacta
 12811  tttctaatagatattattaaatacagggtattatttatattaataaatcaataattaatt
 12871  tattgatattattattaaaaaataataataatttccccccgtgggaccaacccagtgagc
 12931  aacggggttggcgcccgcgggggttataaataatattattttcttg
;     G-cob-I3 ==> end
;     G-cob-E4 ==> start
 12977  GCACTAGTTATTACTAATTTATTTTCAGCAATTCCATTTGTAGGTAATGATATTGTATCT
 13037  TGATTATGAGGTGGATTCTCAGTATCTAATCCTCTAATCCAGAGATTTTTTGCATTACAT
 13097  TATTTAGTACCTTTTATTATTGCAGCAATGGTTATTATGCATTTAATGGCATTACATATT
 13157  CATGGTTCATCTAATCCATTAGGTATTACAGGTAATTTAGATAGAATTCCAATGCATTCA
 13217  TATTTTATTTTTAAAGATTTAGTAACTGTATTCTTATTTATGTTAATTTTAGCATTATTT
 13277  GTATTCTATTCACCTAATACTTTAGGTCATCCTGATAATTATATTCCTGGTAATCCTTTA
 13337  GTAACACCAGCATCTATTGTACCTGAATGATACTTATTACCATTCTATGCTATTTTAAGA
 13397  TCTATTCCTGATAAATTATTAGGTGTTATTCTAATGTTTGCAGCTATTTTAGTATTATTA
 13457  GTTTTACCATTTACTGATAGAAGTGTAGTAAGAGGTAATACTTTTAAAGTATTATCTAAA
 13517  TTCTTCTTCTTTATCTTTGTATTCAATTTCGTATTATTAGGACAAATTGGAGCATGTCAT
 13577  GTTGAAGTACCTTATGTCTTAATGGGACAAATCGCTACATTTATCTACTTCGCTTATTTC
 13637  TTAATTATTGTACCTGTTATCTCTACTATTGAAAATGTTTTATTCTATATTGGTAGAGTT
 13697  AATAAATAA
;     G-cob-E4 ==> end
;     G-cob ==> end
 13706  TTTAATAATATATATTATTATTTAATATATTAATAATATAAAATTAATACATAGTACCTA
 13766  ATTATATAATGAAAATATTGATAAAGATACATATATAAAATAAATTATTATTAATAAATA
 13826  AATTTATTTTTTTATTAATAATAATACTTTAATAATATTCTTTTAATAATAATATATCTA
 13886  TCATTTATAAAATTAATAAAAAAATAAATATAAAATATAAAATAAAACCTCTACAAATGT
 13946  AATTCAACCCTGTTGTGTTATTAACCGGATTTATACCCATGAGGAAAATAAATTATAAAA
 14006  ATAATTATAAATTTTTATAAAATATCTATTATTTATTCAATTCTATAATACATAAAATAA
 14066  TATTTATTCTTATAAAAATAAATAAATAAATAAATAAATAAATAAATTAATTAATTAATT
 14126  AATAAATATAAATTAATTAATTAATAATGAAATAATATATTTATTAAATTAAATTAATAT
 14186  AAACTAATTAATAATATAATATAATATAATATAATATAATATAATATAATATAACTAAAT
 14246  TGAATTATAACCTACCCAATACCCTATCCCACTATTTTACCATATAATAATAAAATATAT
 14306  ATTATTATTTAATATATTATAAATTTATTAATTATTATTATCATTATTATTCTTTATTTA
 14366  ATATAATCTCATTTTTTTTTTATTTATTACAAATATAAAAGTATTCATTAAATATAAAAT
 14426  TAAATATAAAGTTCTTTATATATATTAATGATTATCACTATTGATAATAAATAAATTACT
 14486  TTAAAATTAATTATCATAAATGCATAAACTATTAATAATTAATTTTTAATTTATATTATT
 14546  AATTATTTATATATATATATATATATTTTATTAATATCTAATAAATATTTTAATTAATTG
 14606  TAATTAATTAATATTATAATAATTATTTATATATATATTTATTTATTTTTTTTATTTATT
 14666  ATAAATAATAAATAATAATATCATAGATATATTATATATATTATTAATTTATTAATTAAC
 14726  ACCTTATTTTAATAAAGATGTAAATTTTATCGATAGTAGTATTAATAAATATTTTATTAT
 14786  AATAAGTTTAAATAAGTTATGATTTTTGATAAGTATTGTTATATTTTATATTTTACCAAA
 14846  TATATAAGTAATAGGGGGAGGGGGTGGGTGATAATAACCAAACTATTAAATATATATAGA
 14906  GCATACATTAGTTAATATTTAATAATATAACTAATATATAATAATTATAATATAATTAAT
 14966  TATATAATATAAATAAAGGTATTAACAATATAATAAATTGAATAAAATAAAATATAATAT
 15026  TAAATAAAAACTAAATAAAGAATATAATAAATGATAAACAAGAAGATATCCGGGTCCCAT
 15086  AATAAATTATTATTGAAAATAATAATTGGGACCCCCACATTAAATATAAATAATAATTAA
 15146  TAATATATTATATATATTAATATATAATAATATTATTAAAATATAAATTATATCATAAAA
 15206  ATAAAATATATATATATATTTTTAATAAATATTAATATATAATAAATTATGAAAAAATAT
 15266  TTATTTCATAAAAAAAAAAATAAAGTTTCCTTATGGATAAATAAAAGATAAATAAGGAAT
 15326  AAATTCCATGAGAAGTATATAATTATGATAATGATTATATTTTTATTTATAATAATAATA
 15386  ATAAATCATAATATTAATTCTTTTATATTTTATAAATTATCATTATTTATATATTTATAT
 15446  ATATATAATATAATATAAACATTTAAAAATTATATTCTTTTTATAATTTTTAATAATAAA
 15506  ATAATATGTATTAATTAAATATTATAATTTCCTACTCTTATCAAAATTATTCCCTTTTTA
 15566  TAAACTATTAAATTTTATATAAATATAAATATAATATATGGTAAATTTATTTACAATAAA
 15626  ATATATTATATATTTAATATTTTTATTATTATTACCTTTTTATTATATTTTAATATATAA
 15686  TAAATAAAGATAATTATATTTAACCCCCGTGGGACCAACCAACCCGGTGAATAACACAAC
 15746  GGGGTTGTATTGCGCCCGCGGGGGATTTATTAATTTATTATAATAATATTTCATATTATA
 15806  AATTATTATTACTTTTTTTTTGGTATTTATATTTTAATAAATATAAATATAAGGTATTCA
 15866  TTAAATTATTTATATAATTTAAATAATAATATTAGTATATAAATATTTATATAAGTAATA
 15926  TATATAGTTTATGATATTTATATCATAATTATAATAATAATTATATAAATCTTATACACA
 15986  TTTATATAAAAGTATATATATATATATTATTAATATAATAATTATTAAAATAAATAAAAT
 16046  TTATTAATTTTATTTTTTATCTTCTTTCTTTCTTTCTTTTTTTATTTCTTTTTAATAAAT
 16106  AATAATATAATATAATTTATAATATTATTAAATAATAAAAAGTATATTATGTATATATTA
 16166  TAATATATAAAAGGGGGGGGGATGGTAGATAATAAGTAATGAATAATTATTTTATTATTA
 16226  TAAAAATAAGTGTATTAAAAATAATAAATAATAATATTAATATGTTAATTATATATAATA
 16286  AATTATTAATATATAATTATATATATATATATAAATAATAATAATAATTTATATATAATA
 16346  TAAGATAATAATAGATTAAATATTTAATAA
;     G-atp9 ==> start
 16376  ATAAATATTATGCAATTAGTATTAGCAGCTAAATATATTGGAGCAGGTATCTCAACAATT
 16436  GGTTTATTAGGAGCAGGTATTGGTATTGCTATCGTATTCGCAGCTTTAATTAATGGTGTA
 16496  TCAAGAAACCCATCAATTAAAGATCTAGTATTCCCTATGGCTATTTTAGGTTTTGCTTTA
 16556  TCAGAAGCTACAGGTTTATTCTGTTTAATGGTTTCATTCTTATTATTATTTGGTGTATAA
;     G-atp9 ==> end
 16616  TATATATAAATAATATATTATAAAATAAAAAAAAATAAAATAAAATTTCATTGATTAATT
 16676  AATAACATTCTTATAATTATATATTATTAGTTTTTACAAAAAAAAAAAAGAAATAAATAT
 16736  AATATAATAAAAAGCTATATTTTATACATTTTTTAATTAATTAATATATAAATAAATTAA
 16796  TAAATTATGGATAATATATAATTACTTTTTATATAATTAATCAATAATTATTATAAATAA
 16856  TTATAATATTTTTAATATTACCCCCCACATGGAACCAATCCGGTGATTAATATAACAAGG
 16916  TTGTATTGCGTCCATAAGGGTAATAAAACATTAATATAATAATTTATAATTTCCAATAAA
 16976  AAATAAATATATAAATATTTAGTTAAAAAAAAAGATAATCTTTAAAGGAGTAATAATAAA
 17036  TTTAATATATATGTAGAATATTAAAATATATTAAATATATAAAATTGAATACAATTTAAT
 17096  TTTATTGTATTATATTATTTATCAAATAATATAATGTTTTATTTAATTAATTAAATTTAA
 17156  TTTAATAATTAAGATTATAAATAAATTATAATATATTATATATAATATAATTAAATATAT
 17216  TATAAATCTATATAATAGTCCCCGCCACCAGTGGGGTGAAGGAGAATATATTTATATTTA
 17276  TATTTATATTTATAATTACCAATAAAATAAAATAAATAATTATTATATAATAATAATAAA
 17336  ATTATTTTAATATTATAATTAAAAAGAAAATAAATAAATAAGTTTTTATATTTATCCTAT
 17396  TAATATTATCTACTGGAATTGTAACTAATTATATAATATTATATTTAATTTAAAATTTTT
 17456  AATAATAATATATATATAGATTTTATTTATACTTTTTGATAAAA
;     G-trnS(uga) ==> start
 17500  GGATGGTTGACTGAGTGGTTTAAAGTGTGATATT!TGA!GCTATCATTAGTCTTTATTGG
 17558  CTACGTAGGTTCAAATCCTACATCATCCG
;     G-trnS(uga) ==> end
 17587  TAATAATACATATATATAATAATATTAATATTATATAATTTTATTAATATATAATATAAA
 17647  GAATATATAATATCACCTTTCGGTGTCCCGCCCCTCAAGGGGGGGGGACGATGACTCCTT
 17707  TCTAATAAATAATAATAATAATTATTTTATTAATAATATTATTTATATAATAATATCATA
 17767  ATAATAATAATTTTATTAATAATATTATTTATATAATAGTATCATTTGTTATTTATAAAA
 17827  TTAATAATAATTTTCCCCTGTGGGCACCAACCCAGTTAACAACTGGATTGTAATATAATG
 17887  TAATGCAGGGATAATAAATAATAATAATTTATAATTTATGATTTATAATTAATAAATAGG
 17947  ATAAATAATGATAAAAGTATTTATAAAAGATTTTTAAAGAGTTTTATAAATAATATATAA
 18007  AATATTTTTAAATAATTAATAATTCTTTAAATTTATATATATATTTATTTTTATAATAAA
 18067  AAATAATTAATAATATAAATAAAATATATTAATTTATATATATATATATATATTAAATAA
 18127  ATAATTAATTTTATATATTACTTCTATTAGGTTATTGGATATTATATAAGAGTATGTAAT
 18187  TATTAATAAACTGCAAATAAATATCTAATATATTATTATTTATAATAATAAATAATATTA
 18247  TAATAAAGATGCATATTATATATATATATATAATATATATTATATATATATATATATATA
 18307  GATAAAAATAATAATAATAAAAATA
;     G-rps3 ==> start
 18332  ATGAAATTAAGATTATTAAATATAATTATATCAATAATAAAAAAACTTAATAATAATAAT
 18392  AATATTAATAATATTAATACCTCTATTAGAATTTCGGATTCCGTATTGGGGACCATAATT
 18452  AAGAAATTATTATTAAAGAATATATTATTAGATATAAATAATAAAAGAATAAATAATATA
 18512  AAAATTATATTAAATAATAATAATATTAATATTAATAATAAATTACAACATTTAAATAAT
 18572  ATAAATAATTGAAATCTACAAATTTATAATTATAATAAAAATATAGAAATTATAAATACT
 18632  ATAAATGATAAATTAATTAATAAATTATTATATAAAATAATAACTTTAAAATTAAATAAT
 18692  ATAAATATTAATAAAATTATTATAAGTAAACTTATTAATCAACATAATTTAAATAAATTA
 18752  AATATTAAATTTTATTATTATAATAATAATAATAATAATATTAATAATAATAATAATAAT
 18812  AATAATTATTATATAAATATAATAAATAAATTAATAAATATTATAAATAATAATATAAAT
 18872  AATAGTTTATGTAATATTTTAAGTTATTATTATAATAAAAAAGTAACTATTGAACCTATT
 18932  AAATTATCATATATTTATATAAATAGTGATATTTTTAGTAAATATATTAGTTTAAATGAT
 18992  ATAGATAAATATAATAATGGTATTTTAACTAATTATCAACGTATATTAAATAATATTATA
 19052  CCTAAATTAAATGATCATAATATTTCTATAAATTATATTAATAATATTAATAATATTAAT
 19112  AATAATAAATATAATAATATAATTAATTTATTAAATAATAATAATAATAATAATAATAAT
 19172  AATAATAATAATAATTATATTGGTAATATTAATAATATTTATAATAATATAACTATTGAT
 19232  AATATTCCTATAGATATTTTAATATATAAATATTTAGTTGGTTGATCTATTAAATTTAAA
 19292  GGTAGATTAAGTAATAATAATGGTAGAACTAGTACACTTAATTTATTAAATGGTACTTTT
 19352  AATAATAAAAAATATTTATGAAGTAATATTAATAATAATTATAAATTAAATTATATCCCT
 19412  TCTAATCATAATTTATATAATAATTCTAATATTAATAAAAATGGTAAATATAATATTAAA
 19472  GTTAAATTAAACTTTATTTAA
;     G-rps3 ==> end
 19493  TATAATATAATATAATATATAAAAAATAAATATATATATAAATATATAATTATTAATATA
 19553  TAAATAATATTTTTATAATTTAATAATATAAATATTAATATTACTCTTATCAAAATTACT
 19613  CTCCTTACATAAAATTCACACTTTTATTATATTTTATAAAATTAAAGGATTCATTAATAA
 19673  TTATAATAAATCCCCCGCAGGTGCAATTCAACCCCGTTGTTCATATTCACTGGGTTGGTG
 19733  TCCACGAGGATTATAAATTATTCTTATTTAATTTATATATTAATATATATTATAAATAAT
 19793  TATTATTAATAGTTAATTATAAATATAAATATATATATCCTTTATAATATTATTAATTAT
 19853  TATTAAAATATCAAATATTTAATTATATAAATTAATCTATTTATATAAAATATATATAAT
 19913  ATAAATTATAATCTATAACAAAATAAAAATAAAAAAAATCAATACTATTATCTTTTTTTT
 19973  TTATAAAAATGTATAATATGTAAAATAAATAAAATAATATTCTTAATTTTTTTATATCCT
 20033  TTATATATTCTTTTTATATTCTTTAATTATTTTTTATTTATATCATTTTTTTTTATATAA
 20093  ATTTAACATATTAAATTAAATATTAAATATAATATAATATAATATAATCTAATTTAATAT
 20153  AATATAATATAATATAATATAATCTAATTTAATATAATATAATATAATCTAATTTAATCT
 20213  AATTCAATTATATTATTTATAAATTTTATTATAAGATATATATTAAATAATATAATTTTA
 20273  TTCCTTTGGGTTACCCATTGAGGAGAAACTATTTAATTTATTTTTTATTTTTATTTATTT
 20333  TAGGGATTATATATATTAAATATAAGAATTATATAAAAATATATTGTAATATATATATAT
 20393  AATTATAAATTAATTTTATTATAATTATAAAATAAGAATATATTTACTCCTACGGGGTCC
 20453  GCCCCCCCCCATGGGGGGGGGCGGGCCGGACTCTTTTTATCATTTTTATTCTTTATAAAT
 20513  ATCTTAAATAATTCTATAATATTTATTTATATTATTATATTAATAATATTTATTATTATT
 20573  ATTTTATATATTTATATATATTATATAATATATATATATAGATATAATTATTATATATTT
 20633  ATTAAATATTTAGAATATTATATATTTATGAATATATAAGTAATAGGGGGAGGGGGTGGG
 20693  TGATAAGAAACTAAAATGAATAATATATATAAAGCATACATAAGTTAATATTTAATAATA
 20753  TAATCAATTAAATATATTATTATAATATATTATAATTAATAATATAAATAATGTATAAAC
 20813  AATATAATAAATTGAATAAAATAAATTATAATATTAAATAAAAATTAAATGAATAAAAAT
 20873  AATAAATGATAAACAAGAAGATATCCGGGTCCCATAATAAATTATTATTAAAAATAATAA
 20933  TTGGGACCCCCACATAGAATATAAATATAAATAATTTATATTAAATAAAATATATAAAAT
 20993  AATATATATAAAAGTATATTCTTTAATATTTAATATATATATATATTTTTTATTATTAAA
 21053  AAGTAATAAACTTCTTATTAATTTTTATAGTTCCGGGGCCCGGCCACGGGAGCCGGAACC
 21113  CCGAAAGGAGAAATACTATAATAATTTTTAATAAATATATAAATAAAATAATACGGGTCC
 21173  AACATTACCCGTTGTTCACAGGTAATGTTTAACCCTCCTTCGAGGTCCCTCCAGCGGGGG
 21233  ACTATTGTTATTATATAATAAATTAGTTCTAGTTCCTAATAAATAATTAATTAATAAAAA
 21293  ATCTTAATAAAATAAATAATAATATTTATTATATTTTCAATAAAATTAATAATAATAATA
 21353  ATAATAATAATGATTATAAAAAATAAAATATATATATATATATATATAATATTTAAAAAT
 21413  TTATTATAATAATAATATTTTATTTATTTTTTATAAACTCTTAAAAGATATTTTATTAAT
 21473  AATAATAAATAATTATAATATATGATATGATTTATAATTATTTTTTTTATTTAATCTTTA
 21533  TATTATTAATATTAATATATGGTTTCTATAAAAGGTTTATAACTATTATTAATATTTAGT
 21593  TACTAGTTTAAGGAATTGATTATGAAATAAATAATTACTTCTATCAGGTTTTTAAAAACT
 21653  AATAATAATTTATTTATAATTTATATAAATAATTTGTAATTCCAATAGGGGGTATTATTA
 21713  CTATTAATCAAATGGATCTTTTATTTTTTTTAATATATATATATATATTATATAAATAAT
 21773  TTATATATTAAATTAAATTTAATAAAATATATAAATAATATAATAATATAATAAATTATT
 21833  ATGAAAAAATATTATTCTTTTAAAAATACCAATTATCTTTTTAGTTCATTTCTTAAAAAA
 21893  GAAAATATATATAAATAATTAACAATAAAATATATATAAATTATTAACAATAAAATATTA
 21953  CTCTTAGTGGGGTTAAATATTAATATTTAAATCTATAATTATTTATATATTAATTTATAT
 22013  ATAATATATATATTATATAATAATATATTATAATAATATATATTAATAATAATAATAATA
 22073  AATATATATATATATTTTTTATAATAATATAATAAATTATAATAAAATAATAATATTATT
 22133  ATTTTGATATTTAACCCCTCATGGTACCAACCCGGTGAATAACACAACGAGGTTGTAATG
 22193  TGGGGGTAATATAAATAATAATAAACTTTAATGATAAATTATAAAAATGAATTAATTATT
 22253  TTTAATATTTATTTATATAAAAAAAAATAATAATAATATAAATATAATATGTATTAAACA
 22313  TTATCTATTATTCATTAACAATGTTTAATTTTATTGTCATCTCCTTCTGGGTCCGTCCCA
 22373  TGGCCATGGGGGGCGTGCCGGACTATTATTTTTATATATTTATTAATAGTTACGGATCCT
 22433  GTTAATAGAGTCCATAACTCCTTATGATATGAGTAATAAATATATTAAAAGTCTAATTAA
 22493  TTTAAAATTCAATATAAAGAGAAGAATAAAAATTTTATAAGAATATATTATAATAATTAT
 22553  TTATTTTTATTATAAGTTTATTATTATTATTAATTTAATAATTACATAAATAAAAAGTAA
 22613  ATAGTTTCGGTCCCAATAGGAAACCGTAATATCAATAAGATAAAAAATAAGGAATTATTA
 22673  TCTTTTTTAAATAATAATATATTTATAATTATATATATAAATATATATAAATTTCTTTAT
 22733  ATATTAATATATAATATTAATATTGATATTGAATGTATTTAACCCTATTATGTTATATTA
 22793  TATTATTATATTATTTATATATTTTATATAATATAATATTTATATTCAATAAATATATTA
 22853  AATATATGAAAATAAAAATAAGTATAATATTATTTCCCCCCGTGGGCACCAACCAATAAC
 22913  AGGGTTGAATTGCGCCCGCGGGGGTAATATATTAATAATTTATAATAATCAATCAATAAT
 22973  AATAATATATATATAAATGTTATATATTAATAATTTATAATAATTAATAATAATAATAAT
 23033  AAATATTAATTTTATATAATTTTTATTAGTGTTATATAGTTGATTCTTATAAGATAAAAA
 23093  CCCCGATAGAAAATATATTAATTAATATTTTATTGATTATTAATAAATAAATAAAAATCT
 23153  ATTAATTAGTATATAACTAATTTTAATATAATTATATAAAAATTAAAGTTATTAATTTTA
 23213  AGATATTATAATATTAATAAAAATTATATTGTAATATTAAAATTATTATTAATATAATAT
 23273  AATATAATATAATATAATATTAATATTAATAATTATAATTACAATTATAATTAAATTAAA
 23333  TTAAATATAATAAATTTTATTGTATTATTTATTTATTAAATATAATATTAATCCTATTTT
 23393  TATTATAGTTTATAATTAGTCATAATATATATAAAAATAATAAATAATAAAAAGTCCTTA
 23453  TTATTATATAAAACATTAATAAGAAATAAATACCTTATATTTATATTTATATCTATTAGA
 23513  GTTTTAGATTTCATATCAGATCCTATATTATATGATATTTAACCCTTGGGAATTCATATC
 23573  TTTATAAAATATAAAATATTAAATATTAAATATTTAATATTAATAAATAAAAAAATATTA
 23633  CTCTTAATGGGGTTATATATAATATATATAATTTTAATTATTATTATTATTATTATGTTA
 23693  TTATTAAATATAATATAATATATTATAATATTATAAATATATAAATAATATAAACTCTTC
 23753  ATATAATTATAATTTATAATTATTAATTAATTAAATTATTTAAATATATTATATATATAT
 23813  ATCTAATAAACAATTGGGTTGAATTACAATAGTGGGGGTTATAATAATTATTAAAAAGGT
 23873  TATTAATAAATAATCTAATGTAATATATAATAAATAAAAAGATTTATCATATTATATATA
 23933  TATTTTTTATAATTACAATTACAATTACAATTATAATTACAATTACAATTACAATTACAA
 23993  TTAAATTGGGCGCCAAGCCGGTTGTTCACCGACTTGATCCCAATATAATATAATATAATA
 24053  TAATATATAGATATAATTTTTATTATTATTATTGATTATTATAAAATTATAATAATAAAT
 24113  TTATTAGTGAATATTTTTATTTTATAAGGTATGAATAAATATCCCCGGGTAGGAGTATCG
 24173  GGGTTCCGGTTCCTGTGTAACCGAAACCCCAATAGAAGATAATTATTAATTAATATTATT
 24233  ATTAATTATTTATATAAAATTAATCACTAACTCATCTAAATTTAATTTGTATCACAAAAT
 24293  ATTTATTATATTATATATAAAAAGTATATATATATATATTTATAATATTAAATATTATTA
 24353  TAAATATTTAATAATTATATTTTATATAATATATTATTAATTATTATTAATATTCTATGT
 24413  GGGGGTCCCAATTATTATTTTCAATAATAATTTATTATGGGACCCGGATATCTTCTTGTT
 24473  TATCTATTATTATATTATTCATTTAATTTTTATTTCTTATTATATTTTATTTTATTCAAT
 24533  TTATTATATCGTTAATACTCCTTCGGGGTCCCCGCCGGGGCGGGGACTTTTATTTATATT
 24593  ATTAATTATAATATATTATTATAATATATTTAATTGATTATATTATAAAATTTATTCTAT
 24653  GTGTGCTCTATATATATTTAATAGTTTGGTTATTATCACCCACCCCCTCCCCCTATTACT
 24713  TATATATTTGGTAAATAAAAAATATAACATTATAAATATTTAATAAATATATAATTATAA
 24773  ATTTATATATAAAAACTTATATATTATATATATATATATATATATATATATGAATAATAT
 24833  TAATAATAATAATAATAAATATTATTAATGATTTATAATTTATATAAATATCTACTCATT
 24893  ATGGGATTTTTAATTTCATATCGATATTAGGGACTATTAATAATAATTTTCCCCCGTGGG
 24953  CACCCAGTGAATATGAACAACTGGGTTGTAATGTTAATGTAATGCGGGGTAATAAATAAT
 25013  ATAAGGATTAAATTTTATATTAATATAAATATAAAATAATAAAATATTATTCCTAGCGGG
 25073  GCTAAATATTAAATTATTTTATCATATTAATTTTAACTTATTAAAAATATATTTATTTAT
 25133  TTATTTAACCCCCGTGGGCACCAACCAACCCGGTGAATAACACAACGGGGTTGTATTTAT
 25193  TGCGCCCGCGGGGATTTATTTATTTATTTATTTATTTATTTATTTATAACAATAAAATAT
 25253  AATTATAATTTCTTTCAATAATAATAATAATAATAATAATAATAATTCTAATTAATTGGT
 25313  TTTGTATCAATAATAATAATTATGAATTAATTTCAAATGAGATGATTGATCGATATTATA
 25373  ACCATTCATTAATTAATAATAAATATACTTTTATCTTAATAATAATAATAATACTCCTAT
 25433  TGGTATTTTTAGGAGAATAAACTAATAAATTAAACCTATATATTATATATAACATAATAT
 25493  GAGAATAATATATAATATATTTATTTTTTTTTTATAATTATAAAATATATAAAAAATAAT
 25553  ATAATAAGGAATATATATTAATATAAGAATTATAATAGATATAAGGATATTATGAATTTT
 25613  CTGATTAGTAATAATAACTTCTATTGGGATTTTTATTTTATAAAACTAATAATAATATAT
 25673  GATTTATGATTAATAAATAGATGGGAGAATTGAACCCCGAAGGAGTGAATATAATAATTA
 25733  TTATATAATTAATAATAATAAAAATCTATAATAAATTATTAATATTATAAGAATAATAAA
 25793  AAAAATAATAATAATAAGATTATAAATAATATAATTTATATTATGATAATTATATATATA
 25853  ATATTTAATATATATATATATTATATATATCAAAAAGTATATTGATTAATCTATTTTAAG
 25913  GATAAGAATAATGAGGACCGATATGGGGTTTGGTAGGAGTAATACTAAAGGAGTTTATAT
 25973  AATTATTATATATAAAAATAAAATTTATAATATGATATCATTAAAATATATATTAAATAA
 26033  AAAAAAGTAAATAAGATTATTTTAATTTATTAATTTATTTATTATCATAGGATTACTTTT
 26093  TTTCAATTCGTTTAATAATGGGATTGGCATTTAATTAAATTAAAAGTATATGAGATTTAT
 26153  TAAACCCCCGTGGGACCAACCAACCCGGTGAATAACACAACGGGGTTGGCGCCCGCGGGG
 26213  GATTTATTTATTTATTAATTTATTTATTTATTTATTTATATATATAAATAAAATTTATAA
 26273  GTAGTAAAAAGTAGAATAATAGATTTGAAATATTTATTATATAGATTTAA
;;     rnl ==> ;; mfannot: 5' +/- 50 nt
 26323  AGAGATAATCATGGAGTATAAAATTATTAAAAATAAGTTTTATAAAAATTTTTAATAATA
 26383  ACTATTAATAGAATTAGGTTACAAATAAATTAAAAATAATTAATTTTAAAACCTAAAGGG
 26443  AAACCTTAATATTAATAATATATATTATTTATATTATTAATATGATAATAACTAAGTGAA
 26503  CTGAAACATCTAAGTAACTTAAGGAGAATAAATCAACAGAGATATTATGAGTATTGGTGA
 26563  GAGAAAATAATAAAGGTCTAATAAGTATTATGTAATAAATATGTAAGAAAATAGGATAAC
 26623  AAATTCTAAGACTAAATACTATTAATAAGTATAAAAAGTACCGTAAGGGAAA
;;
 26675  GTATGAAAATGATTATTTTATAAGCAATCATGAATATAATTTTTATATTAATGATGTACC
 26735  TTTTGTATAATGGGTCAGCAAGTAATTAATATTAGTAAAACAATAAAGTTATAAAAAAAT
 26795  AGAAAAAAATATATATATATATAAAAATATATTAAAATATTTAATTAATATTAATTGACC
 26855  CGAAAGCAAACGATCTAACTATGATAAGATGGGTAAACGATCGAACAGGTTGATGTTGCA
 26915  ATATCATCTGATTAATTGTGGTTAGTAGTGAAAGACAAATCTGGTTTGCAGATAGCTGGT
 26975  TTTCTATGAAATATATGTAAGTATAGCCTTTATAAATAATAATTATTATATAATATAATA
 27035  TTATATTATATTTATATAAAGAATGGTACAGCAATTAATATATATTAGGGAACTATAAAA
 27095  GTTTTATTAATAATATTAAATCTCGAAATATTTAATTATATATAATAAAGAGTCAGATTA
 27155  TGTGCGATAAGGTAAATAATCTAAAGGGAAACAGCCCAGATTAAGATATAAAGTTCCTAA
 27215  TAAATAATAAGTGAAATAAATATTAAAATATTATAATATAATCAGTTAATGGGTTTGACA
 27275  ATAACCATTTTTTAATGAACATGTAACAATGCACTGATTTATAAAATAAAATAATATTTA
 27335  AAATCAAATATATATATATATATATATTTGTTAATAGATAATATACGGATCTTAATAATA
 27395  AGAATTATTTAATTCCTAAAATGGAATATCATATTTATTAATAATAATAAAAAATATGAA
 27455  TACTGAATATCTAAATATTATTATTAATAAAAAGTAATAATAATAATATGGTAATAGAAC
 27515  ATTTAATGATAATATATATTAGTTATTAATTAATATATGTATTAATTAAATAGAGAATGC
 27575  TGACATGAGTAACGAAAAAAAGGTATAAACCTTTTCACCTAAAACATAAGGTTTAACTAT
 27635  AAAAGTACGGCCCCTAATTAAATAATAAGAATATAAATATATTTAAGATGGGATAATCTA
 27695  TATTAATAAAAATTATCTTAAAATATATATATATATATATAAAAATATATTAATATATAA
 27755  TAAATATATATATATATATAATTATATTATATTTAATATAAACTAATAAAGATCAGGAAA
 27815  AATATTAATGTATACCGTAATGTAGACCGACTCAGGTATGTAAGTAGAGAATATGAAGGT
 27875  GAATTAGATAATTAAAGGGAAGGAACTCGGCAAAGATAGCTCATAAGTTAGTCAATAAAG
 27935  AGTAATAAGAACAAAGTTGTACAACTGTTTACTAAAAACACCGCACTTTGCAGAAACGAT
 27995  AAGTTTAAGTATAAGGTGTGAACTCTGCTCCATGCTTAATATATAAATTAAATTATTTAA
 28055  CGATAATTTAATTAAATTTAGGTAAATAGCAGCCTTATTATGAGGGTTATAATGTAGCGA
 28115  AATTCCTTGGCCTATAATTGAGGTCCCGCATGAATGACGTAATGATACAACAACTGTCTC
 28175  CCCTTTAAGCTAAGTGAAATTGAAATCGTAGTGAAGATGCTATGTACCTTCAGCAAGACG
 28235  GAAAGACCCTATGCAGCTTTACTGTAATTAGATAGATCGAATTATCGTTTATTATATTCA
 28295  GCATATTAAGTAATCCTATATTTTATAGGTAATCGTTTAGATATTAATGAGATACTTATT
 28355  ATAATATAATGATAATTCTAATCTTATAAATAAAAAAAATTAATAATAATAATAATTATT
 28415  ATTATTATTATTAATAATAATACTTAATAGATATATTATTCTTAAGTAATATATAATAAT
 28475  ATTATTATATATATATATAAGAGACAATCTCTAATTGGTAGTTTTGATGGGGCGTCATTA
 28535  TCAGCAAAAGTATCTGAATAAGTCCATAAATAGATATATAAAATTATTGAATAAAAATAA
 28595  TATATATTATATATATTAATTATAAATTGAAATATATTTATATTTAATTCTATAACCAAT
 28655  AATTTGGTAATTAGAATCCTTTTTTAAGGAGTGAATATATTTTAGTAATAGATAAAAATA
 28715  TGTACAGTAAAATTGTAAGGAAAACAATAATAACTTTCTATTAAAAAAAATATTATATTT
 28775  ATGATTTATAAATATGGAAAGAATTATATTAATATAATGGTATAACTGTGCGATAATTGT
 28835  AACACAAACGAGTGAAACAAGTACGTAAGTATGGCATAATGAACAAATAACACTGATTGT
 28895  AAAGGTTATTGATAACGAATAAAAGTTACGCTAGGGATAAATTACCCACTTGTCCCATTA
 28955  TATTGAAAAATATAATTATTTAATTAATTTATTAATTAAAGTAAAGTAAA
;; mfannot:     /group=IA (1.56e-27)
 29005  ttgggtgaattgcttaaatatccattataaataaataaattatatggacaataagcagcg
 29065  aagcttataacaacttttatatatatatatatagttataagaacgttcaacgactagatg
 29125  atgagtaaagttaacaataattcatccatgagtgcccaatatcttataaataagaatata
 29185  tataataatatatatattataaaaattatataatattaatttatatttatttttatattt
 29245  attataagataatgatatagtct
;; mfannot:
 29268  AAACAATTTGGTAACAGATTGTTAAATATGTAATATATTTAAATAATAATAATAATTGAA
 29328  CAGGGTAATATAACGAAAGAGTAGATATTGTAAGTTATGTTTGCCACCTCGAT
;;
 29381  GTCGACTCAACATTTCCTCTTGGTTGTAAAAGCTAAGAAGGGTTTGACTGTTCGTCAATT
 29441  AAAATGTTACGTGAGTTGGGTTAAATACGATGTGAATCAGTATGGTTCCTATCTGCTGAA
 29501  GGAAATATTATCAAATTAAATCTCATTATTAGTACGCAAGGACCATAATGAATCAACCTA
 29561  TGGTGTATCTATTGATAATTATATAATATATTAATAATAATTTTATAATTAATATATTAT
 29621  CTATATTAGTTTATATTTTTATATATTAATTATCATAGTAGATAAGCTAAGTTGATAATA
 29681  AATAAATATTGAATACATATTAAATATGAAGTTGTTTTAATAAGATAATTAATCTGATAA
 29741  TTTTATACTAAAATTTAATAATTAATAGGTTTTATATATTATTTATATATATATATAATT
 29801  ATATTAAATATATATATAATATTAATAAAATAC
;;     rnl ==> ;; mfannot: 3' -20/+180
 29834  TAATTTATCAGTTATCTATATAATATCTAATCTATTATTCTAATAATATATCTTAAATAA
 29894  ATAAAAAATCATATATAACGATCACTATTACTCATATAGGATATCCTTAGGAAAGTGATA
 29954  ACTATTACTATAATATTTATAATACTTTTTATTATTTAATTAATAAAAATTATTTATTCA
 30014  TATCTTAATAAATAAATAATAAAAAAAATAATTGATTTATATCTTAATAAATATAAGATG
 30074  TTATTAAATATAATTATTTATATTTTATATTTTTATATATATTTAATATATTATTAATTT
 30134  TTAATATAATATAATATAATATAATAAATAATTAATTAATTTTTATATCTTTATTTATTT
 30194  ATAATCTTTATATACTTTATTTTTTAATAAAATTATTAATCTTTTTTTTTATAAATTTAT
 30254  ATTAATTCTATTAATAAGTGATATTTAATTAAATAAAATTTATATTATATTATAAATATA
 30314  ATTATTTATATTTTATATTTTTATATATATTTATATATTATAAATAAAATATGCCTTTAA
 30374  TGGTTCCCCTCATTTTAATATATATATTATAATAATATTAAATACTTTTTTATATATTAT
 30434  TTTATATTATAATAATAATAAAAGGTATTTATAATAAAAATAATATTTATATAGTAAATA
 30494  TATATTATAATAGTTTTATAATTAATATACTTTATAATTTATTAATATATATTATTATTA
 30554  TATTAATATATTATATAATATTATATTTTCTTTTATTTAGATACTCCTTTAGGGTCCGCC
 30614  CCCGCGGGGCGGGCCGGACTATTTTTATTTTAATAATTATAAATTATGATAATCAATTAA
 30674  TAATAATTTAAAAAATAAATGAGTATTTTTATTTATAAAGTATTAATTCTTTTATCATAA
 30734  GGGGTTCTGGATTTCACACCGGACCTAAAACTCCTTTCCTGGAATTCATATTATTTATAA
 30794  AAGTGTTTACTAATAAAAAATTAATAAACTAATTTATATAATATTATTATTAATTATATA
 30854  AATAGATATTATAAATAGTTATCCCTTTTATATTAAAAGGGGATAATTTAAATAAGATAA
 30914  ATAATAAATTTATATAAATCAATTATAATATTTATATTATTTTTAATATATTTTATTTTT
 30974  ATAATAGGTTAATAATATAACACAACTAGATAATATTATCACTTAATATAATATAACACA
 31034  ATCGGATAATATTATCATTCAATATAATATATAGTAATTATTATAAATAATCCATAAATA
 31094  AAAAGATAAATAAATAATTTTATATCCATTAATATTATTATTATTATATTAAAAAAAAAA
 31154  TTAATAAAATATATGTAAATTATATAATTATAATATTATTATCTCATTTCTATTTATTAT
 31214  TATTATATAAATAATAAGTGTTTCTTATTTTTAATAAAATTATTAAATTTATCTATAAAT
 31274  AATTAATTAATAATTTTATAAATATTATATAAAAAATATATAATTATTATAAAAAGAATA
 31334  ATAAATATATTTTATAAAATATATATATATATTATAATTAATATAATATATATTTATAAG
 31394  GAATATATATATATTAAATATTATTATAAATAATATAATTATTATAAAAAGAATAAGTAA
 31454  ATAAATAATTATTAAATATATAATAATTAATAATAAATA
;     G-trnT(ugu) ==> start
 31493  GTTATATTAGCTTAATTGGTAGAGCATTCGTTT!TGT!AATCGAAAGGTTTGGGGTTCAA
 31551  ATCCCTAATATAACA
;     G-trnT(ugu) ==> end
 31566  ATAATAATAATAATAAATATTATATTAATTAATTAATTAAAATAAATAATAATATCGTCT
 31626  TAAATAAATTATTATTCCTAATTGGAGTTATTGGATAAAACTAATAATAATAATATATGA
 31686  CCCTCGCGGGACCAACCCAGTGAACAACGGGGTTGGCGCCCGCGAGGGATTTATAATATA
 31746  TAAATAAATAATAAAATTTATAATTAATAATTTAATAAAATAAACCTCTAAAAATATTAA
 31806  TGTTATATTTTAATACTCCTATGGAATACCTATTGGGGGAAACTATTATATATATTAATT
 31866  AAATATAATATATATATAAATATATTCTTAATTTAATTTTTTTTTATATTATTATTATAA
 31926  TAATAAAATATAATAAAATAAATAAATATAAATATAAATATATGATTTATATATTTATAT
 31986  TATAATTTAAAAGTTTTTATATTAATGATAATCTTTTAATTTATAATTTATATAATTAAA
 32046  TATTTAGTAAATATTTATTAAAGGAGTCTCCGCCCCGTTGGGCGGTGTGTATTTCGAAGG
 32106  AGTAATAATTTTAATTAATAATTATGAATTATAATTATAATAATAAGTAAAAA
;     G-trnC(gca) ==> start
 32159  GGAGGTGTTGTTTTAAGGTTAAACTATTAGATT!GCA!AATCTACTTATTAAGAGTTCGA
 32217  TTCTCTTCATCTCTT
;     G-trnC(gca) ==> end
 32232  AAATAATTAATAATATATTATATATATTTTTATAATAATTAATTAATATAATAAAAATTA
 32292  TAAGAATATTTATAATAATAAAGAATTAATTATATAATAAAGTGAATATATTTAATTAGT
 32352  ATAAAATTAATTATATATATAAA
;     G-trnH(gug) ==> start
 32375  GGTGAATATATTTCAATGGTAGAAAATACGCTT!GTG!GTGCGTTAAATCTGAGTTCGAT
 32433  TCTCAGTATTCACC
;     G-trnH(gug) ==> end
 32447  CTATAATAAAAATAATAACATATCTCACTTATTATAATACTTTCTTATTTATATCTATAT
 32507  ATTAATATTCATTACTTAATTATTATTAATAATAATAATAATAATCCTATCATAAGGGAT
 32567  TTTAGGATAAAATTAATAATAATATAAAATTTATATTATTAGATATTCATTATTATCATT
 32627  ATTTAATAAATATATATCTATTTTAATATATTATATAAATAATTTATTAATAAAAATAAA
 32687  TAGATATATATATATATATTATTATAATAAATATTTAATTAATATTATTATAATTAATTA
 32747  ATTAATTAATTTAATTTTTAATTTATATATAAATAAAAATATAATTCTTAAATAATTATT
 32807  ATTATATTTTATTATTTATAATTAAAGATATAATAATAATAATAAGTCATTAATATATAA
 32867  TATTAAAATATCCAATTCTTATAAAAATATTGAAGGAGTAATATAAATATAATATAAATA
 32927  TATTATATAAATATTATATAAATTTTGTATATATATATTATAATAATTATTATATAAGTA
 32987  ATAATATAACAATTATATTGTTCTTCTATTTATTAATATTTATTTTTATAAATTACAATT
 33047  AGGATCTTTTTAAAGTTTTTAACCCCCGCGGGACCAACCCGGTGAATAACACAACGGGGT
 33107  TGGCGCCCGCGGGGGATTTATTAATAAAATTATATTAATTAAATGATTATAATAAATA
;     G-trnL(uaa) ==> start
 33165  GCTATTTTGGTGGAATTGGTAGACACGATACTCT!TAA!GATGTATTACTTTACAGTATG
 33223  AAGGTTCAAGTCCTTTAAATAGCA
;     G-trnL(uaa) ==> end
 33247  ATAATTTATATAAATATATAAAAAAAG
;     G-trnQ(uug) ==> start
 33274  TGAGTCGTAGACTAATAGGTAAGTTACCAAAAT!TTG!AGTTTGGAGTTTGTTTGTTCGA
 33332  ATCAAACCGATTCAA
;     G-trnQ(uug) ==> end
 33347  TATTATATTAATATATAATATATATTATCTCCTTTATAAATAATTATCCTAATAAAATCT
 33407  CATAACTATATATAATATATAATTATACTTTTCTTTTTATATTTATTAAATAACTATTAT
 33467  TCCCTTTTTTTATTTATTTTATGAATTAATAATAAAATATATAATATAAAAACTATTGAA
 33527  TTATTTATTTTTATTATTATATAATTATTAATAATATAAATATATATATTATTTATATAA
 33587  TTTATATATATAAATATTTAATCCTAATAATAAATAAATAAATAAATAAATTTATAATAA
 33647  TATTATCTTCTATTAATATTTCAATCCTTTTATAAAATAAAATAAAGGTGTTCATTAATT
 33707  AATAATATAATATATAAAAGATTAATTAATTTATTAATTTATTAATTAATTGTAATAATA
 33767  ATTAATAATCTTATTAATAATAATAAATATTATAAAATTTAATTATATAATTATAATTAT
 33827  ATAAAATGTTTTTTATTATTATAATAATAAATATTAATATATTTATGATAAATATTATTT
 33887  AATTATTATAATTGTATTTATAATTAATATAATATATTATAAACATCTTAAAAAGTATCA
 33947  TTTTATTAATTTTTATATTAAATTTATAAATAACTTATAATAATATTTTAAAATATATAA
 34007  AAATAATAAAAAGTAAAAATAATGATATATCTTTTATTTAATTTAATTAAATTTATTATT
 34067  TATGATTTATAATTAATTAAATAGAGTGGGTTAATAATATATAATTCTTGCTTTAGTGGT
 34127  GGATTTATTCCTAAGGAGTAATATAAATAATAA
;     G-trnK(uuu) ==> start
 34160  GAGAATATTGTTTAATGGTAAAACAGTTGTCT!TTT!AAGCAACCCATGCTTGGTTCAAC
 34218  TCCAGCTATTCTCA
;     G-trnK(uuu) ==> end
 34232  TAATATATATATATATATAATAATAATATATATAATTATAATATATATTATTTTATTTAA
 34292  TTATTAGTTTTATATAAAAAGAAAAATTATAAGAGTAATTCTTTTTTTATTATAAATAAG
 34352  TATAGATTAATATAATATTATTAATTAAAATA
;     G-trnR(ucu) ==> start
 34384  GCTCTCTTAGCTTAATGGTTAAAGCATAATACT!TCT!AATATTAATATTCCATGTTCAA
 34442  ATCATGGAGAGAGTA
;     G-trnR(ucu) ==> end
 34457  TTATATAATAATAATTAGTTTATTATTGATAATATAAAAAATGATAATAGTCCCATCCGC
 34517  CAACGGAGTAAATAATTATTATAAGTTTATCTTAAAAAATATTAATAAGAATAATAATTT
 34577  ATTTATGATTTTATGATTAATAAATAGGATGGGACAATGATA
;     G-trnG(ucc) ==> start
 34619  ATAGATATAAGTTAATTGGTAAACTGGATGTCT!TCC!AAACATTGAATGCGAGTTCGAT
 34677  TCTCGCTATCTATA
;     G-trnG(ucc) ==> end
 34691  ATTAATATAATTAATAATAAATATTTATTTACATATAAATAATAATTCTTATATTAATAT
 34751  TTACTTTATAAATATTAAATAAATAATAATAATACTAATAATTTATATAATAATTAATTA
 34811  ATTAATAAATATTAATTTTTATAATAAAAAATTAATAAATAATAAATTTTATATAATAAA
 34871  GTAATTATTTTAATAATACTAATGTTAATAATAATTTATTATTATAATTTATTAATAATT
 34931  TTATTCTTTTTATAATTTTTAATTATTATTATTAATAAATAAAATAAAGATATTTATTTA
 34991  ATATTATATTTAATATTTTATAAAAATACTATTATTTGAATATACTATTTGAAATTCTTA
 35051  TCTTCAAATTTTATAATTTATTTATAATTACTATCAGTAATAATAAAATATTCATTCCAT
 35111  ATTATATTTTATTATATTATTATAAGTATTAATTAATGAAATTTAATATATATATATTAT
 35171  ATATTTTATAAAGTATATTATATATTTTAAATAATACAATATTATTGTATATATAAATAT
 35231  TAAATAAATCCCCCGCGGGCGCCAACCCCGTTGTTCACCGGGTTGGTTGGTCCCACGGGG
 35291  GTTAAATAATAATAATAAATAAAGAATATATTTAATAATATCAATTGTCATATAAAAAAA
 35351  GTTAATAATTATTATTCCTATCGAAGTTTTTTATAAAAAAATTAATAATAATAATTATTT
 35411  ATTATTAATAAATAGAATAAACAATAAGAATAGTTTTTTTTATATTATTAATATTATATA
 35471  TATAATAATAAATATTAATAATAAGTATATATATATTATTAATATATTTAATTTTTGTTA
 35531  TTAAATATAAATTAATTAGGATAAATATAATAAATAATAAGATTTAATTATATATAATTA
 35591  AATATAATTAAATAAATATAATTCACACTATTATTATTAATTTAACCCTGTTGTGTTATA
 35651  TTATTCATCAAATATATTTCATAGAAATAAATATAATAATAATAAA
;     G-trnD(guc) ==> start
 35697  GGATCTGTAGCTTAATAGTAAAGTACCATTTT!GTC!ATAATGGAGGATGTCAGTGCAAA
 35755  TCTGATTAGATTCG
;     G-trnD(guc) ==> end
 35769  TATATTATAATTAAATATTAATAAATAATTAAATATATATATATTTAATAATTATTATAT
 35829  CTATTTAAAAGTTTTATTAATGATTATATATATTTTATATTACCCCCGCGGGCGCCAACC
 35889  CAGTTGTTAACTGGGTTGGTCCCACGGGGGGAGATTATATTATAATATATTAAATTTAAA
 35949  TTAAATATGTATAAAATAAAATATATATATATATATATATAAAATAATAAATAATAATCT
 36009  TATACTTTTATTTTATATTATCATATTATTAATAATAAATTATTTTTTAGTAATTATTTT
 36069  TTATAAAAGAGTAAATCCCGATAGGTGTATTATTAATATATATAATATATAAGGAACTTT
 36129  ATTTTCCCCCTCCGTGGGCACCCAGTGAATATGAACAACTGGATTGTAATGTAATGTAAT
 36189  GCGGGGGTTATATAATTTATATAATAATAAATAAATAAATATATATATATATTAATTAAA
 36249  AATTATATAATAATTAATATATTATAAATTATTATCTTAATAATAATATTAAATTGATAT
 36309  TAACATTATATTATATTATATTATATTATAAATAATATAATAGTTCCCTAGTGGGTATTC
 36369  CAAAGTAGTATTAGATATAACCCTATTAATTTAATTATAAAATATTTATAAATAATAATA
 36429  ATTTATATTTTATTTATATATATATATTATATATATCTTTTTTATAATTAATAAATAAAT
 36489  AAATAATTTTTAATAATATATTATAAAAAAATTTAATAATTAATTTATAAAGGAGTCCGG
 36549  TCGCCCCCCACGGGGGGGGCGGACCCCGAAGGAGTAATAAATTTATGTAAAAAATAATAA
 36609  ATTAAATTATAATAAAAATAAAAAGTTTTTATATTTATTATTATTATTAATAATATATTA
 36669  TATATTAAATAGTGCTGACCGTTATATATGATAGTTGGAATAATAAGAATAGTTATAAAT
 36729  TTTATAATATTTGTTTTTTTTTTTATTATTATATTTATATTTATATTTATATAAA
;     G-trnS(gcu) ==> start
 36784  GGAAAATTAACTATAGGTAAAGTGGATTATTT!GCT!AAGTAATTGAATTATAAATTCTT
 36842  ATGAGTTCGAATCTCATATTTTCCG
;     G-trnS(gcu) ==> end
 36867  TAT
;     G-trnR(acg) ==> start
 36870  ATATCTTTAATTTTAATGGTAAAATATTAGAAT!ACG!AATCTAATTATATAGGTTCAAA
 36928  TCCTATAAGATATT
;     G-trnR(acg) ==> end
 36942  ATATTATATTTATATAATATATTATTAAATGAACACCTTATTTAAATTTAATAAAAATAT
 37002  TAATTAATTCCTAAAGGGTTAAATATCAATAAATATTTATTATAAAAATAATATATATCC
 37062  TCCTTCACCCCTTTGTAGGTGTAGGAGACTATAATTAAATAATAAATAAATATTATTATT
 37122  ATTAGTGAACATATTTATTTTATTAAAGGTGTAAATTTACCCCAATAGGTGTAATATTTT
 37182  TAATATAATTATAATATTTTTATTTTATATTATTAAGTAAAGATTATTTATTAAGGTGTA
 37242  TTATAATTTTATAGTATTATATCTTATAACAAATATATAATATATTTATAACTTTTATAA
 37302  TTATTATTAAATAAAGCCTATTTAATTTAAGATTAATATATTATTATAATTATTATAAGT
 37362  AATAATATAGTTATTAATAATAATATTAATATTATATAAATAAATAATAATTTATAACTT
 37422  TCATAATAAAAAATAAAAATTAATTTATATTTCCTTTTAAGGTTTTTATATTTATATATT
 37482  CAGGTTTATAATTTATAAATAACAAAATAAAAATCAATTTAATATATGATAAAAATAATA
 37542  AATTTATAATATAAT
;     G-trnA(ugc) ==> start
 37557  GGGGTTATAGTTAAATTTGGTAGAACGACTGCGT!TGC!ATGCATTTAATATGAGTTCAA
 37615  GTCTCATTAACTCCA
;     G-trnA(ugc) ==> end
 37630  ATAATTATATTTTATATATATTTTATATAATAAATTATATATATATATATATATTAAATT
 37690  AATAAATAAATAAATAAATTAATTAATTAAATAAATGTATATTTATATAAAAATATAATA
 37750  TTAATATTTTTTATTATAATAATATAAATATATTATAAATATAAAATAAAACTTTCATTA
 37810  TTAATTAAATACTATAGTGTTATATTATGTATTATATTGATTAATAATTTCATGATATGA
 37870  ATAATAAATTATAATAAATTTTAATAATATTATTAAATTAATTAATTAATTATTATAATT
 37930  AATTAAATA
;     G-trnI(gau) ==> start
 37939  GAAACTATAATTCAATTGGTTAGAATAGTATTTT!GAT!AAGGTACAAATATAGGTTCAA
 37997  TCCCTGTTAGTTTCA
;     G-trnI(gau) ==> end
 38012  TAAATATTAAATATAAATATATATATAAATATAAATATAAATATAAATATATATATTATA
 38072  ATATAATTATATATTATATATTATATATTAATATATATAAATTAATTAATTATTATTTAA
 38132  CTCTTATAATTATTATTATTTTATATAATAATAATAAATATTAATAAATTTATATTTATT
 38192  ATTAATTAAAAATATAAAAGATATTAATAATATTAATAAATAAATCCCCTATGGAAGCAT
 38252  TACATTACAACCCCCATTATATTGCTTACCGAATTGGTTTTGTTTCACGGATATTATAAT
 38312  AATATAAATAATTTGTTATTAATTATTATTTTTTAAGTTAAATAATTTATATAAAGGATT
 38372  AATTAATTATAATTTTAATAAGAGTCCGGCCGCCCCCCCACGGGGGGGGGGCGGACCCCG
 38432  AAGGAGTAAATATATTATAATAATTATATAAATATATATATAAATATTATATTAAATAAT
 38492  AATATATATATATTGTATATATCTATCTATATATATATCTATTATATTAAATAATAATAT
 38552  ATATATTGTATATATCTATCTATATATATATATATATAA
;     G-trnY(gua) ==> start
 38591  GGAGGGATTTTCAATGTTGGTAGTTGGAGTTGAGCT!GTA!AACTCAATGACTTAGGTCT
 38649  TCATAGGTTCAATTCCTATTCCCTTCA
;     G-trnY(gua) ==> end
 38676  TAAATTTATTATTAATTTTATAAAATTAATGAATATTATATTATATTATATTATATTATT
 38736  CAATTAATAATATAATAAAGTTTAATTAATTAATTAATTATGAATATTTTATAAAATAAT
 38796  TTTTAATTTAATATAATTCGATAAATAATACAATTTATTTTATGATTAATTTAATTTAAT
 38856  TTAATATAAAAAATATATATATTTTATATAAAAGACTTATATTAATAAATATATCTTTAT
 38916  TTTATATATTAATATATAATATATATATAAATAAATAATAATTAATTAATTTAATTAATT
 38976  TATTCTTATTTTATATATTATATATTAAATAATTTATATCATCTTTTATATTTATATAAA
 39036  ACATATAAAAATAATTATAAAGTATATACTTTTATTAATTATATAAAACCCCCGCAGGCG
 39096  CAATACAACCCTGTTGTGTTATTCACCGAATTGATGTCCATGAGGGGAATAAAATAATTA
 39156  ATATATGTATTTAATAAATTTAAATTTCTATTTTTTATATATATTAAATATATATATATA
 39216  TATATATAAATAAGAGTTTTTATATTTAATAAATAGACATTATTATTTTCATATAATAT
;     G-trnN(guu) ==> start
 39275  GTCCTTATAGCTTATCGGTTAAAGCATCTCACT!GTT!AATGAGAATAGATGGGTTCAAT
 39333  TCCTATTGAGGACG
;     G-trnN(guu) ==> end
 39347  ATAATATATATATATATAATATATAAATATGTATTAATAATAAATAAATAATTTTTATAA
 39407  ATTTATTTTAATAATTAATTATATTTCTTTAAAAAAAAACTATCATATTTAATTTTAATT
 39467  AATATTATTGATATATTTATTGAAATTTATTAATTTTATATTATTCATTAATATATAATT
 39527  ATTAATAATTTTATATCATTTATAATTTTATTATTATAAAATAAATACTATTTTATATTT
 39587  TTATCTTATTTATAACCCCCGCGGGCGCCAATCCCGTTGTTCACTGGATTGGTCCCACGG
 39647  AGGGGTATTTTATTTATAATATTATTAAATAAATAATTATTTATAATAATAATAATTAAT
 39707  GATTTATATTAATAAATAAAATTATTATATTTATATATAACTCTTAAATTATAATAATAA
 39767  TACATTATTCATTCCATATTATATTATTAAAAATTAATTCATATTTTAATAAATAAATAT
 39827  ATATATATATATAATATAAGATATTCATTATAATATATTATTAAAAAAAAAAATAATAAT
 39887  TATAATAAATATTATGAATATTATTAATAATTAAAAATATTTAAATGATTTATAAAAATA
 39947  TAAATAAATTATAAATAAGGAATATATATATATATATATAATAATAATTATCAATATTAT
 40007  ATATTTATTTATATATTATATTTATATATATTTAAATTAATAAATTTAATAAATTTAGAT
 40067  ATTCTTTTATAGTTTTATTATAATATTTTACTATGAATATCTATTGAACAACAGGATTGT
 40127  AATGTGGGGATAATAAAATATATTAATATAATTATATATTTACTCCTTCACCCCACATAT
 40187  GGCGAGGATTATTATTTTATATATATTATAAATTAATATTAATGTAATAAATACATATAT
 40247  ATAAATTATAATTTATTATAATTAATTAATTAATTATTAATAATATTATTATTATTAATA
 40307  ATATAAGATAGTTATTTATATTTATATATTATATAAATATTATTATAAAAAAAGTTAATA
 40367  AAATATAAGTATATATTATAATATATATATATTAAATATTATAATGATATATATATTTAA
 40427  TATTATTAAATATTATTTCAATATATAATTAGTTTTATATGATATATAGAATTATTATTA
 40487  ATTTTATAAATTTAAAAGGAGTATAATATTGATATAAATTTTATTTAATTAATAAATATA
 40547  TTAATATTTTTAATTAATTAATAATATCTTTATATATATATATATTAATTTTAATTATAT
 40607  AATTATCTTTTTTATTTAATAATTATAATTATATATTTATTTATATAATAAAATTATAAT
 40667  TTGTCCCCCGTAGGCAACCAGTGAATATGAACAACTGGGTTGTAATGTGGGGGTTATAAA
 40727  TAATTATTATATTTATTATTATAATATAATATAATATAATATAATATAATAGTCCCCATC
 40787  TTCAGTAGGGTAAAGGAGAATAAAAAATTATTAAAAAGTATATTATTAATATTTTTAATA
;     G-trnM(cau)_1 ==> start
 40847  GCTTGTATAGTTTAATTGGTTAAAACATTTGTCT!CAT!AAATAAATAATGTAAGGTTCA
 40905  ATTCCTTCTACAAGTA
;     G-trnM(cau)_1 ==> end
 40921  ATAATATTATATCTTATTAAAAAAAAACTTACTCATATTATAAATTATAATAAATAAATT
 40981  ATATATTAAATCTTTAAATATATATATATAATATTTTAATATTTATTAAATGAACATCTT
 41041  AATTTAATAAAGGTGTTAATTTATCAGAGGTTGATTATTAGATAGGGGACCATTAAAGGG
 41101  ATCCGAGATTAGATAAAGAATAAATAATAATAAAAAATATATATAATATATATTTATCTA
 41161  TAAGATATTTATATAAAAAATAATAGATAAATAAATAAAAAGATATAAATAAATAATTCT
 41221  ATTTTTATATTATATTATTATATTAATAATATAAATAAGAATATTAATAAAAATTAATAA
 41281  TATATATATATAATATTATTAATAAATAATCATATGAGTATTCTTATTATAATTAATTTA
 41341  TTAATATTTTAATAAATATAAATAATAAATATATTCATTAAAAATAAATAAAAATAATAT
 41401  ATTCTTAAAAAAAATAAAAATAATAATAATAATAATAATATTTATAATTTTATATATTTT
 41461  ATATATATTATATATTATAAATTATATATATTTATATATTTTATATAATAAATAAGTATA
 41521  TAAATATTAATTAATTAATTAATTAATAAATTAATAAATTTATGATATTAATATTATAAA
 41581  TTTTAATTATAATAAATATATAAAAAAGATATATTATTTCAATAAAAAGTATATAAAAAG
 41641  ATTTATAATATTAAATATATAATAGTGATGGGACTGTAATGATATTTTATTTTTAATAAA
 41701  TTTATTAAAGATTATATTATATAAATATAAAAAAAATAAAAATATTATAAAATTATATTA
 41761  TATATATATAATATTATTATTTAATATATTATATTATATTATATTATATTATATTATATT
 41821  ATAAAAAATAATATTTTTATTATTTAAAAGTAGTATTAACATATTATAAATAGACAAAAT
 41881  AGTCTAAAGGTTAAGATTTATTTA
;     G-cox2 ==> start ;; mfannot: alternative ATG start pos 41866
 41905  ATGTTAGATTTATTAAGATTACAATTAACAACATTCATTATGAATGATGTACCAACACCT
 41965  TATGCATGTTATTTTCAGGATTCAGCAACACCAAATCAAGAAGGTATTTTAGAATTACAT
 42025  GATAATATTATGTTTTATTTATTAGTTATTTTAGGTTTAGTATCTTGAATGTTATATACA
 42085  ATTGTTATAACATATTCAAAAAATCCTATTGCATATAAATATATTAAACATGGACAAACT
 42145  ATTGAAGTTATTTGAACAATTTTTCCAGCTGTAATTTTATTAATTATTGCTTTTCCTTCA
 42205  TTTATTTTATTATATTTATGTGATGAAGTTATTTCACCAGCTATAACTATTAAAGCTATT
 42265  GGATATCAATGATATTGAAAATATGAATATTCAGATTTTATTAATGATAGTGGTGAAACT
 42325  GTTGAATTTGAATCATATGTTATTCCTGATGATTTATTAGAAGAAGGACAATTAAGATTA
 42385  TTAGATACTGATACTTCTATAGTTGTACCTGTAGATACACATATTAGATTTGTTGTAACA
 42445  GCTGCTGATGTTATTCATGATTTTGCTATCCCAAGTTTAGGTATTAAAGTTGATGCTACT
 42505  CCTGGTAGATTAAATCAAGTTTCTGCTTTAATTCAAAGAGAAGGTGTCTTCTATGGTCAA
 42565  TGCTCAGAGTTGTGTGGGACTGGTCATGCAAATATGCCGATTAAAATCGAAGCTGTATCA
 42625  TTACCTAAATT
;     G-orf473 ==> start /note=LAGLIDADG ;; evalue:8e-38
 42636  TTTGGAATGATTAAATGAACAATAA
;     G-cox2 ==> end
 42661  TTAACATAAATTTATTATTAATGTTTTTAATAATTATAAATAATTTAATTTTTAAAAATA
 42721  ATAATAATAATAATTATAATAATATTCTTCTATATAATAGAAATATAGAATTATATTCTA
 42781  TTCAATCACCTTTTATAAAAAATATAAATATTATTAAAAGAAGATATCATACTTCTTTAA
 42841  ATAATAATTTAATTATTGTTCAAAAAAATAATAATGAAGATAATTTAAAATTAAATAATT
 42901  TAGAAATTAATAATTTTCATAAATGATTAGTAGGATTTACAGATGGAGATGGTTCTTTTT
 42961  ATATAAAAGGTCTAGAAAGAGATTTAAAATTCTTTTATGGATTCCATTTACATAAAGATG
 43021  ATATCTCCTGTTTAGAACATATTAAAAATAATTTAAAATTACCTAATAATATTAATATTA
 43081  GAGAGCTATCGGTTCAATTACTAGTAACAAAGAAACAATGAATAAGTGATAATTTATTAC
 43141  CTATTTTTGATAAATATCCTTGTATAACTATAAAATATTATAGCTATATAAAATGAAAAG
 43201  AAGCATTAATAAAAAGTTTAAATAAAGTATCATCAAATAAAGAATTATTAAATTATAAAT
 43261  TATTAATTAATAATTATGAGGTTATTGATAATATAAAAATTTCTTATAATCATATAAATG
 43321  ATCATTGAATTTTAGGTTTTTTAGAAGCTGAAGGTTCATTACTTATTGAAAGTAAAAGAA
 43381  ATAGTTGTAAATTATTTATTTCACAACATGAAAAAAGTAAAAAAACATTAGAAGCTATTA
 43441  AAGATTATATTTTAAATAATTGAAAACCTATTGATAATACACCAATATTTATTAAAAATT
 43501  ATTTATTAAATAATTGAAACAATATAATTTACTTATCTAAACTTAATAAATGTAATGTTA
 43561  TCAATTTAACACTAGCTAATATAGACTTTTTATATTATGTTATTATCCCTAAATTTAATA
 43621  GTATAAATTGATATAGTATCAAATACAATAGTTTTATAAATTGACAATCTATTATTAATA
 43681  TTTATATAAAAGGTTTACATAAAGTTAATAATAAAGATATTATAAATTATATTGAATATC
 43741  TTAGAAATTTAAATAAAAAAGGTATTAATAAAATTAATTATAATATTGAATTATATAATA
 43801  ATATTATTAATAATAATAAACCATTATATAATAAAAATTATCCATATAGACTTAATAGTA
 43861  TTATTCATAGTAAAAAAAGTATTACAGGTGTAGGAGTATTTGTATATGATTTAAATAATA
 43921  CATTAATTATAACATTTACTAGCCATGTACTAGCTGGAACACATTTTAATTGTTCTAAAC
 43981  ATGAGATTGCTAAATATATTAAAAATGGTAATGTATTTATAAATAAATATATCTTAAAAA
 44041  ATATTTTATTAGATTAA
;     G-orf473 ==> end
 44058  TTATTATATCTTATACGGCGTCCATACCATTTTAATGAACGGGACAGACTATTTTTATTT
 44118  ATAAAAATTTATATTATATAAATTATATATATAAATTATTCTTTTATTATTAATTAATTA
 44178  TATAATAAATTATTTATAAAATTATTCTTCATGACTATTGTCAAAATATTTAATAATATT
 44238  CTTTTATTATTTATTATTTATTCTTATAGTTTCGGGGCCCGGCCACGGGAGCCGGAACCC
 44298  CGAAAGGAGAATTTATATATATATATATATATTTTTTTTATATGGTAATATTTATTAAAA
 44358  ATAAATAATGATTAATTACCCCCGCGAGTGCATTACATTACAACCCCATTATATTGCTCA
 44418  CTGGGTTGGTGCCCACGGGGGAGGAAATATATATTAATTAGTTATTCCATTAATAAATAT
 44478  TTTAAAGAAATATATATTAAATTATCATATTGATATAAATATTTATAATTATATTGATAT
 44538  TAATATTAATATTTATTAAATATTTAATATACCCTTTTATTATTTAATAATAATATTTAT
 44598  ATTTTATAATATAATTAAATATATTATAGATTTAATAATTAAATAATTAATAATTAAATA
 44658  AACAATAATAATAATAATTAATATTATTAATATTTATTAATTTAGTTTTAATATAATAAT
 44718  AATAATAATACTTTTATTAAAGTTTTTATATAAAAAAAATTAATAAATTATAATATAATT
 44778  AAATTATAAGAATTATATTTATTATATATTATATCTTTAATAATTAATATAAATATAATA
 44838  TAATATAAAAATTAAGAAAAAAATAATAATATTATTATAATTATCTTATTATAATATTAA
 44898  TATAATATTAATAAGTGAGGGTATTGCCCATAGGGGGTATTTATTCGAATTCCATAGATG
 44958  TATTATATAAAGATTTATATAAAATAAATTATATCTTATTATTTATATATATATATATAA
 45018  ATAAAATCTTTATAATTCAATCCTATTATATATATATATATTATTCACTAAATTAATTAA
 45078  TTATTATAAGAAGGAAGGAATAAAATATAATAATTATATATTATATAATTTATATAAATA
 45138  TATATTTATTATTATATATAAATATTATAAATAATTAAATAATTAAATATAAATAATAAA
 45198  TAATATTAAAGTTTATATATTAAATATTAAAATAATTAATACTTTTATTATAAGGGATTC
 45258  TGGGTTTCGTATCGGATCCCGATACCCCTCCCCTGGTGATACACATCTTTATTAAATAAA
 45318  GGTATTCATTAATAAAATATTAATAAAATAAAGATATTTATATTATAAAAATTAATATAT
 45378  ATAAAGTATATATATTATAATATATTTTATATATATATATATATTATTATATTATGTATT
 45438  ATTATATAAATTTATATATATATATTATTATAAGTAATAATAAGTATTATATATA
;     G-trnF(gaa) ==> start
 45493  GCTTTTATAGCTTAGTGGTAAAGCGATAAATT!GAA!GATTTATTTACATGTAGTTCGAT
 45551  TCTCATTAAGGGCA
;     G-trnF(gaa) ==> end
 45565  ATAATAATAATATATTAATTAATAATTAATTTATAATAAATATATTATAATAATTAATAT
 45625  ATATATATAATATATTTAATACAAAAAAAAATATATATTATATCTCTTATTTATTTATTA
 45685  ATTTATTAATATTTTAATAAATATAAATTTATAAAAAAAAGAATATTATAAAAAAAGTTT
 45745  ATATATTTATAAATATAAATATAAATATAAATATAAATATAAGTTTGGTATTCATTTAAT
 45805  TATATTATTTAATTAAAAATATCTAAATAAGAATAAATATCAATAAAGAAGTTATAAATA
 45865  TATATATTAATATATATATATAAAAATATATATTATTATTTGTTTTATTATAATTAAATT
 45925  TATATATATTTAATATATAATTATAAAAATATTATATAATAAATAATAAATAATTATTAA
 45985  TAATAAATAAATATAATAATAATATTATAATAAATTTATAAATGATTATAATAAATTTAT
 46045  ATTAATTTTTTATTT
;     G-trnT(uuag) <== end
 46060  TGTAAATACTAAGATTTGAACTTAGATAATATGCAC!CTAA!AAACATACATTTTACCAT
 46118  TAAATTATATTTAC
;     G-trnT(uuag) <== start
 46132  CTTATTAATAATATAAAATTTATTAAATATATAATATATTATATATAATTTATAATATAA
 46192  ATATTATAAATATTATTATATATAAAATATAATATACTACTTATAAAAATATATATATAT
 46252  ATATAAATATATATATAAATAAATATTTTATATATTAAATTAAATAATTATTAATAAATT
 46312  TAATTATAAAGTATAATTTTCAATAGGAATATCCATAAGGTTATAATAATTATATGAATT
 46372  ATTATAATTATATATATATAAATAAATAAAATAATAATTATAATAATTAATAAGAGTTTT
 46432  GGATATCCGTGGAGTATATATTTTATAA
;     G-trnV(uac) ==> start
 46460  AGGAGATTAGCTTAATTGGTATAGCATTCGTTT!TAC!ACACGAAAGATTATAGGTTCGA
 46518  ACCCTATATTTCCTA
;     G-trnV(uac) ==> end
 46533  AATCTAGATATAATATTATATCTATCTTAATATAATAATATTTATTTATTAAATAAAAAA
 46593  AAAAATAAATAAATAATATTAATTAATATAAGATTCTTTTTAATTATAATAATAAATAAA
 46653  TAAAAAGAAGATATTATCAATGATTTATATTAATAATAAATATAAATAATAAAAAATATA
 46713  TATAATATAATATAATAAATATATTTCCTTTAATATTAATAAATTAATAATAATAATAAT
 46773  AATAAAGTATCTCCTGGGGGGTTCGGTCCCCCCTCCCGTAAGTATACGGGAGGGGGTCCC
 46833  TCACTCCTTATTTAAATAAATTATATTCAATACAAATTAATTATTTATATTATTAATAAT
 46893  TGAATAAATAAAAATAGTCCGGCCCGTCCCCACGGAGGGGGCGGACCCCGAAGGAGTCCA
 46953  GTCGAAGGAGATATTAATTCGATTATATTATTTATTTAATTGTATTTAATTTAAATATAT
 47013  AAATTAATATATATATATTTAATATATATATAAATTTATTTTATAATTTTATAAATAATA
 47073  TATTATTATAAATATTTAATATAATTTATATTTTTATTAAATAAAAGATTTATTAAATTA
 47133  ATATTATTATTTAATTTTATTATATAGTTTTTGGGATAATATTTTATTAATATTATTTTT
 47193  TTATTTATTTAATTATATTATATATATAATATATATATAACAATAAATTT
;     G-cox3 ==> start ;; mfannot: alternative ATG start pos 47225
 47243  ATGACACATTTAGAAAGAAGTAGACATCAACAACATCCATTTCATATGGTTATGCCATCA
 47303  CCATGACCAATTGTAGTATCATTTGCATTATTATCATTAGCATTATCACTAGCATTAACA
 47363  ATGCATGGTTATATTGGTAATATGAATATGGTATATTTAGCATTATTTGTATTATTAACA
 47423  AGTTCTATTTTATGATTTAGAGATATTGTATCAGAAGCTACATATTTAGGTGATCATACT
 47483  ATAGCAGTAAGAAAAGGTATTAATTTAGGTTTCTTAATGTTTGTATTATCTGAAGTATTA
 47543  ATCTTTGCTGGTTTATTCTGAGCTTATTTCCATTCAGCTATGAGTCCTGATGTACTATTA
 47603  GGTGCATGTTGACCACCTGTAGGTATTGAAGCTGTACAACCTACCGAATTACCTTTATTA
 47663  AATACTATTATCTTATTATCTTCTGGTGCTACTGTAACTTATAGTCATCATGCCTTAATT
 47723  GCAGGTAATAGAAATAAAGCCTTATCAGGTTTATTAATTACATTCTGATTAATTGTTATC
 47783  TTTGTTACTTGTCAATATATTGAATATACTAATGCTGCATTCACTATCTCTGATGGTGTT
 47843  TATGGTTCAGTATTCTATGCTGGTACAGGATTACATTTCTTACATATGGTAATGTTAGCA
 47903  GCTATGTTAGGTGTTAATTATTGAAGAATGAGAAATTATCATTTAACAGCTGGACACCAT
 47963  GTTGGATATGAAACAACTATTATTTATCTACATGTTTTAG
;     G-orf492 ==> start
 48003  ATG
;     G-orf491 ==> start /note=LAGLIDADG ;; evalue:4.7e-24
 48006  TTATCTGATTATTTTTATACGTACTATTTTATTGATGAGGTGTTTAA
;     G-cox3 ==> end
 48053  TAAAAAAAATATTTATTTAAAATCAAATTTTAATAAACATAAATTAAATATGTATAATAC
 48113  ATCACTTTGGAAATATAATTTAATAGGTTTTATCAATACAAATAATATTAAAATATTACC
 48173  TATTATTAATAATTTAATTTTTATTAGAAATATACATATAAATAATAAATCTTTAATTAA
 48233  AACAAATAATAAATTATATAATAATCTTTTATTAAATAAAATTAGAGATACTCTATTTAT
 48293  ATCTATAAAACATTTTAAGAATTGATTATCAGGATTTGTAGTTGGTGATGGTTATTTTGG
 48353  TATTAAAAAGAATATGCTTCATTCTTTTAATATTCTATTAAAAAAACTAGATATTATTCT
 48413  ATTAGAAAATATTAAATATTATTTAAATTTACTTAGTAAAATTTATGTAGATAATAAATA
 48473  TAATAAGGTACAATTACATCTAGAAAAATTAAGTATTATTATTGAAAAAATTATTCCTTT
 48533  ATTTAAAGAATATCCTTTATTAAGTAATAAATATTATAGTTTTGAACAATGATCTAAAAG
 48593  TGCTGAAATAATTTATTATAACAAGGATAAATCATTAGCTAATAAATTTATTATAAATAA
 48653  AAATTTAAATAAAGGTTTAGTATTATCTAATAGTAAAATTCCTTTTAATAAAATAAATAA
 48713  ATCCTTTATTTTAGGATTTATTGAAGCTGAAGGTACTTTTAATATTTGTATAAAAAATAA
 48773  TTCATGACAACTACTTATAAAATTAAATCAATTAACTCTTAATAATGAAGTATTAAAACA
 48833  TATTGCTAAAAATATTAAAACTTGAACATTTATAGATAATATAGAAGTACCTAAATCTAT
 48893  TAAAGAATCTTTAAAAGATATTGAATATTCAATTGTTAAATTAGATAGTATTAAACCATA
 48953  TACTAATTTAAATAATATTCTTAATCTTTATTCTTTATTAAAATATAATAAAATTGATTT
 49013  ATTATATTATATTATTTGTCCTAATTTAAATAATATAAAATGATTTTCTACTAAATATAT
 49073  TAATTTTATAGCTTTTATAATAGCATTAGAAATTATTATTAAAGGTTTATATCATACTAA
 49133  TGAAGGTCATAATTTTATATTAAAATTAGATGAATTATCTAATAGTAATTTACTTGATAT
 49193  TAATGATTTACCTTGAGATATATATTATGAAATATTAAAAATAGATCCTATTTATGATTT
 49253  AAATATACCTCATAGAATAAATTGTCAAAATTATGCTATATCTATTAGATATAATAAACC
 49313  AGTGAAAACTGGAGTATTTATTTTTGATTTAAATAATAACTATATTATACTAGTAGGTGG
 49373  TCAAGCTAAAACTGCTAAATATTTTAATGTTAAACTTAGTGAAGTAATTAAACATATTAG
 49433  AAATAATACAATCTTTTTAAATAAATATTATTTAAAACCTCTTAAATAA
;     G-orf492 ==> end
;     G-orf491 ==> end
 49482  ATTAAATTTAATACATATAACCAATCCTTAAATAATATTCTTATACACATATCCTACTTT
 49542  TTATTATAATAATAATAATATTACTCATATCGGGGTTTTTTTTGGTAAACTAATAAATAT
 49602  TTATACATATTATTAATATAAATTAATAAATTTATTTTATATTTAATAAAAATATAATAT
 49662  AATATAATAAAATATAATATAATATAATAGAATATAATATAATAGTCCCCGCTGGAGGCG
 49722  GGAGGACCCCGAAGGAGAATAATGTAATTATTTATATATTTATATTTATTATTAAAAGAT
 49782  AATATATTATATGACATAATATAATTTATTAAATAAAAAAAAAATAAAAAGTATGATATA
 49842  ATATAAATATTATTAATTTAACTAATATATAAATTCATATATATATATATATTATTAATA
 49902  TTATTTTATAAAAAATATTTTTATTTGATTATTATTAAATATTATATATAAATATTAATA
 49962  TATTATAAATATACTATTTATGTAATTATTTTTTGAAGTGAGCACCTATTTTATATATAT
 50022  TTTATATATATTTTTTATATATTTTATATATATATTTTATATATATTTTATTATATTTTA
 50082  TTATATTTTATTAAAAATAGGTGTGAACCTCCATGAGAGAGGAGTGAATACCTATTTTAT
 50142  AAAGTATATTTTATATTTTATATATTATAAGTATGAACAAAAAAAAAAGGAGTTTAAAAT
 50202  TTAATTAAATTTAATTAATTGAATTTCTTTATTATTATTATTATTATTATAATTATAATT
 50262  ATTAAACCCTTTATTAATATAATAATATATTATTTATTATCAGAATTCCTACCCTTTTTA
 50322  TAATTTACATCTTTAATAATATAATTAAATATAAAATGTTTATTAAATATTATAAAAAAA
 50382  AAAAAATAAAAGTATATATATATATATAAATGATAAATAATTAAATAAATTATCATTAAT
 50442  TAATTATAATAAATTTTATTTTATATTATTAAAGATTAATTTATAATAATAATAATTATT
 50502  ATTATTAATAATAACGAATATATTAATAATTTTATAATTTATATATTATAAATAATTTCC
 50562  CCCCCGTGGGACCAACCCAGTGAATATGAACAACGGGGTTGGCGCCCGCGGGGGTTATAA
 50622  AAAAAAGTAATATTATATATATAAAAGATTAATAAAATATTTATTTTATTAATATATATA
 50682  TTTAGATATATATATATTAAATAAGGTTATATTATATATATATTATAAAAAATATATTAT
 50742  AGTTATATATATTACATATTTAATAAATATATTATTCACTATAATAAATAATTTAATAAT
 50802  AATAAATAATTATATATCCATAATTTTATATATTATAGTATTATTTATAATTTATATATA
 50862  TAATGTATAATATTTATTAATAAATATTATATAATTAAAAATAGTATATATATATAATAA
 50922  TAATAATAAATCCCCCGCGGGCGTATTACATTACAACCCCGTTGTGTTATTCACCGGATG
 50982  CCCGCGAGGGTTATAAAATATTAAATTCAGAAGAAAATTATTTTTATTATTTTAATATCT
 51042  ATAAAAAAAAAGTTTTTATAAATTATATTATAACAATTATCATATTCTTATATAAATAAA
 51102  TATTATTATATTTTATATTATATATATTAATATTATTATAATCTTATTATTATTATTAAT
 51162  TATTTTTATTGAATAAATAAATAAATTATATTAAAATATAATATTATAATTAAATTATAA
 51222  ATCTATTAAAAAGTATATTTATTGATATTTTAATAATAAGTAAATATATTATTAAATAAT
 51282  AATAAAGTATGAATATAAAAATTAATTAATTAATTAATTAAATAAAAAAGAATATATTAA
 51342  TTATCAATATATTGATTTATAATGTTATATATTTATATTTTTTAAATATATAAGTAATAG
 51402  GGGGAGGGGGTGGGTGATAATAACCAGAATATTCAATAAATACAGAGCATACATAAGATA
 51462  AATTTAATAATATAATCAATTAAATATATTATAATAATATAATATAATTAATAATAAATA
 51522  TAAAGTATAAACGATATAATAAATTATATAAAATAAATATAAATTAAAAATAAAAATTAA
 51582  ATGAATAATATAATAATAGATAAACAAGAAGATATCCGGGTCCCATAATAAATTATTATT
 51642  GAAAATAATAATTGGGACCCCCATCTAGAATATAAAATATAAAGAATTAATATATATAAA
 51702  TATATAAATAATTATATATATAATAAATAATATATATATATATATATATATATAAAAGAT
 51762  AATAAAAATAATATAATTATATGAATTTTATAAATAAATATTATAATTATTATAAAAAAT
 51822  AATAATTAATAATAATAAATTAATAAAACCCCCGCGGGCGCAATTCAACCCTGTTGTGTT
 51882  ATTCATCGAATTGATGCCCACAGGGGGGAATAAATATTAATTTTATGTAATCTTAATATT
 51942  AATATTAATATTAATATAATACGGATTAAACATTACCAGTTGTTCACAGGTAATATTTAA
 52002  TCCTATTGTTTCATCAATTATTTATAAATAAAACTAATATATATATATATAAATAATAAT
 52062  AAATGATTTCATTATAATATTTATATTATAATATTAAAAAAAAAATATAAAATATAAAAA
 52122  TATTAACATTATATAATATAATAAATAATATATTTAAATAATATTATATATATATATAAA
 52182  TAATATAAAGAATAAAAGTATTTTTAAATAAAAATAATAATAATAATAATAAAAATAGAT
 52242  ATTTTAATAATTATATATAAATAAATAAAAGTTTTTATAAAAAAAGAATATATATATATA
 52302  TAAAAATATATAATAAATTATATAATAAATTATCTATTATTATATTTGAATTAATTAATT
 52362  ATATTTAACTTCATAGTATTATTAATTAGGTAATATAATATTGATTCAATTATATAATAA
 52422  TTATAATTATAATATTTAAAATACTCCTTTTGGGGTTCCGGGCTCCGTACCGGCCCCCGG
 52482  AACTAATAAAATATATAATATAATAAATTAAGAACAAGAAGATATCCGGGTCCCATAATA
 52542  AATTATTATTGAAAATAATAATTGGGACCCATATATAAAAATATAAATATTTAAATATAT
 52602  ATATATATAAATAATAATAATATATATTTATATTATAATATTATATAAATTATTTTTAAT
 52662  AAAAAAAAACTAATCATAGGATTAATTAATCAATCTGATGAATAATATAATACAATTAGG
 52722  GTTTAATAAATTGTGATAGTTTTATATTATTATAATTAATTAATTAATTAATTAATTAAT
 52782  ATATATATATATAAATAATATAAATTAATAATAATAAAATATTTTAAAGAAATATATAAA
 52842  TAATAATATAAATATTAATATAATAATAAATATTTAATATATATTTTTTATTTAATTAAT
 52902  ATATTAATATATTTAATTATTTAAAAGATATATAATATTAATTTTATATAATATTAATAT
 52962  AATACAGATTAACATTATATTATTGTTTATTAACAATATTTAATTCTCCTACGATATCCC
 53022  TACTAATGGTAAGTACTATTATAATATATTATTATAAATTTATTTAATATTAATAATTAT
 53082  ATTATATATTATTAATTTATTTAATAAAAATCATAAATTATAAATAATATGTATATTATA
 53142  AAATTTATATTTTATAATATAAAATTTAATAAAATAATAATATCAATAAATATAAAAAAT
 53202  AAATATATTTTTTTTTATTGGGTAAAACTAATAAATATATATATATATATCATTCATATA
 53262  TATAAATAATATAAATATAAATTTGTATTACTCTTATTTATTTATTTATTTATTTATTTA
 53322  ATAAAAATCATAAATTATAAATAATTATTATAAATAATAATTTATTTAAGGTATGGATAT
 53382  GAATTATGAATGAAGATATTAATATTATATAATATATATATATATATATTATATAATAAA
 53442  TTTATTATAATAAAAATTATTAATTAATATTCATAATTTACCCCCGTGGGACCAACCCTG
 53502  TGAACAACAGGGTTGAATTGCGGCCGCGGGGGTAATAAAAGAATCTTTTTTTATTTAACC
 53562  TATATGGGTACCAATCCGATGATTAATATAATATAATATAATATAACGGTAGGATTAATT
 53622  TATTAATTTATTAATGTTATAAATATGATATAATAAAATATTATATGTATATGATATTAT
 53682  ATAATTATTAAAGATTATATATATTTTTTATATTATTTATTATAATTTTTTTTTATAAGT
 53742  AATATAATAAA
;     G-trnM(cau)_2 ==> start
 53753  TGCAATATGATGTAATTGGTTAACATTTTAGGGT!CAT!GACCTAATTATATACGTTCAA
 53811  ATCGTATTATTGCTA
;     G-trnM(cau)_2 ==> end
 53826  ATAAATTAATATATAATATATATGTTATAAAAAAAATAATAACTCTTTTTAGAGTTTATA
 53886  TAAATTTTTATAAAACTAAATAATAATAAATTTGAGGAATGGTTTAATAAAATATATTAT
 53946  AAGTTTGGTTCATTTATTTTATAAAGGGATAAATAATATATTAATTATTATTATTATAAT
 54006  AATAATAATAATATTAACATTAAAAAATAAATAAGATATAAATAAAAATTTATTGAATAA
 54066  GATATTTATATTATTAA
;     G-rnpB ==> start ;; mfannot: Approximate position
 54083  TAGGAAAGTCATAAATATATAAATTATATTATATAATTTATATAATAATAAATAAATAAA
 54143  TTAATTATTTAATTATATATTTTTTATATATAATATAAATATATTAAATAAAAATCATAA
 54203  ATTATAATAAATAATCTAAATAATAAAAATATCCCCCCCCGTGGGACCAACCAACCCTGT
 54263  GAACAGCAGGGTTGTAATGCGCCCGCGGGGGTTATATAAATTAATATAATATTAATAAAG
 54323  TAATTAATATAAATAAATAATATGAAAATAAAACTTAATAAATATATATATATAATTCAT
 54383  ATATATATATTAATAAAAATAATATATATATATATATATGAAATAGTTATATTATTATTA
 54443  TACAGAAATATGCTTAA
;     G-rnpB ==> end
 54460  TTATAATATAATATCAATATTCATAAATTAATTATTATATATAAATTATAATAATATCTT
 54520  ATCCTTTCATAATAAAAAAATTATATAATAGATAATCAGAAACTATTAATATTTATTATA
 54580  TTAATAATATCACCTCCTTTCGGAGTCCCCATTTGAGATGAAGACTTTATAATATATAAA
 54640  TGATAATAATTTAATATTAATAAAAATATTTAATTATTAAAAATAAAAAAAAAGTGTTTA
 54700  TTATTTATTTTAATTATATATTATATATAATTAATTAATTAATAATAAAAATATAATTAT
 54760  TATTTAGTTTTATAAAAAAAAAAAGATATAATTTTGAAAAGAGTAATGAATATATTTATA
 54820  TATTATAAAAATATAAAATTCATCCTATAAAAATAAATATTCTCTCTTTCCATGGGATCA
 54880  ATATAATGATTAATATAATATAATATAACAAGGTTGAATTATATTAAGTAGGGGGTAATA
 54940  AAAACTCTTTTGTAACTTATATTATGATTTATTATTATTATTATAATTTATAAATTATTA
 55000  AATAAAAATCAATATAATATCAATTATAACTTATATATTAATTAAAATTAATACCTTATA
 55060  TTTATATATTATAAAATTCTTAAAAGAAGGTATTAAATAAATAAATATATATATATATTA
 55120  TTATTATTTTATTCTTTTTCTCCCCCGTGGGCACCAACCAACAACAGGGTTGGCGCCCGT
 55180  GGGGGTTATATAATTAATATTATATAATAAATAATATAATATAATACAATAGGATTGAAT
 55240  TTTTATAGTGATGGTTTTATAATATATATATTATATATTAATA
;     G-trnP(ugg) ==> start
 55283  CAGATAGAAGCCAAAAGGTCAGGCGCTTTCTT!TGG!GAGAAAGACCTAGTTAGTTCGAG
 55341  TCTATCCTATCTGA
;     G-trnP(ugg) ==> end
 55355  TAATAATTTTTATATTATAAATAAAATATATATATATATTATCTGTAATATATTTAATTA
 55415  CAGTTATTAATCATTAATTATAATATAAAAAAGTTAAGTTTATTATTATATATTTAAATT
 55475  ATTAACTCCTTCGGGGTCCCCGCCGGGGCGGGGACTATATTTATTTTTAAATATTATAAT
 55535  TATAATATTATTCTATTAAGGTTATAAACTTTATATTAGATCTTCTAATTAATAAAAAAC
 55595  ATTATATATTATGATAAAATTAATATTATAATATATTATATTATATATTATTTATATTTC
 55655  TCCTACCAGGGTACCGGTTATCTACTGAAACCGTAACTATATAATATTTTTTATAATATA
 55715  CCTATTTTATTATATTTTATATATAATTATTAATAAAAAAAAATACCAAAATAAGGTATA
 55775  ATGTTATTTATATTCTCCTCCCCCGTGGGACCAACCCAGTTAACAACTGGGTTGTAATGT
 55835  AATGTAATGCAGGGGTTATAAATATTAATATAAATCTATAGTATTTATATATTATTATTA
 55895  TTAATATTCTTTAATTATTATATATTATTATTATTATTATTATTAATTTTAAGAATAATA
 55955  AAATAATAAAAATAGTGAAGTAATTTATTATATATAATATATATATTATTGACAATATAT
 56015  AAAATATATAAAATAAATATATAAATTATATTTTAAATATAAATTAATAATAAAGATCAC
 56075  TTTATTATTATTATTTAAATTAATATTATTATTATATCTTCTATAGTGTCCATCCTATTT
 56135  TTTGTGAATGAGACAGACTATTTTTAATAATTAAAACTTAATAAATAATAAATAAAGATG
 56195  TTTACTTATTTATAAATATAAATACATTTATTAAAAAAAAAGAATATATAATATAATTAT
 56255  ATTATTAAATAAAGTATTTTTTCATTATAAATTATAGGATATCTGGGGTCCATTAATAAT
 56315  TATTATTATAAATAATAATAGGGACCCCCCATTCCATTATCTAATTAATAAATATATAAA
 56375  TAATAATTAATAAATATATATATAAATAATAATTAATAAACATATATATAATAATTACTT
 56435  CTATTAGAGTTCTAATTAGTTTTTATTTTATTTTTATTTATTGTATATCATATTATATTA
 56495  AATTAATATTATATAACCCCCGCATTACAAACCAGTTGTTCATATTAACTGGGTACCCAC
 56555  AGGGGAAAATAATTATTATAAAAATAATTATTATAGAATATTATTTATTATTAAATAAAA
 56615  CATAATTAATACTATTTAGTTATTTATATATAAAAAAAAATAATGTTTATACCAATTTAA
 56675  TTAAATTTATAATTTATCATATATATATAATAATTCTCCTTTCGGGGTTCCGGCTCCCGT
 56735  GGCCGGGCCCCGGAACTATAAGAGTAAAAAAAATAAAATCTAAAAATAGAATCATAATTT
 56795  TTTATAAGATGTGAATGAAATACCTTTTTGTAATATTTATTATATAATATATAATATATA
 56855  TATATAATATATAAATATATATATATATATAAATAAATTTAATTAGAATATATATTAATT
 56915  ATGATAAAAAATTATCTTATAATAATAATAATAATTTATTTAATAATTTATAATAAATAA
 56975  TAATAATAAATAGATAATTCCTCGTAATAATTATTTATATTATTCTTTTTGAGATTATAA
 57035  TTAATTAATTCCTTGTTATAACCGAAACTATTTTATTTTATTATCATTATATCCCTCTCG
 57095  TGTAATACTCAATAAATAACACAACAGGGTTGAATTAATTGCATAGTATTTTTATTATTA
 57155  AAATTTAATTATAATTATATTATTAATAATTAATAAATTTTATTCTTTATATAAAAAAAA
 57215  TGATAATAAATTTATTTAAGGGTCCTTTATGAAGTAATAACTATTGTTATTATTTTATTT
 57275  TATTTATTAATATATAAAATATTAACTATTATTAATAAAATTATTAATAACTCCTATGGG
 57335  TTCCCCAACCATTACCAATGGATATTATTATCCATATTTATTAATAATAAAGATATAACT
 57395  ATTATTAAATAATTTATAATATAAAATAAAAATATTATTACATAAAATAAATAAAATTAA
 57455  TTGTAATCTTTTATTTAAAAGAATAAAAATCTTATTAATTATATATATATATATTTAATA
 57515  TAATTTATTTTTAAGTGAGGGTACCGCCCATAGGCGGTATCCGAGCCCCACAGACATACT
 57575  ATAATTATATATTTTAATATAATTTAAATATGTGATATATTTTTTATATATATTATTTTA
 57635  TTTATTTATGATATTAATTAATTCAATGAATAATAGAATTTAATTAATTATAGATATTTT
 57695  ATAACCCCCGCGGGCGCCAACCCTGCTGTTCACAGGGTTGGTCCCACGGGGGGGATATTT
 57755  TTATAAATTTTAATATATAGATATTCATTATATATTTATTATTATTATTTATTATATATA
 57815  TTAATATATAATAATATATATATTATTATTATATATTATAAATTATTTATAATTATTATA
 57875  TATATATACATATATATATAGTAATCCTAATTATTATTTTAAATAATAATTATTTATGAA
 57935  ATATAAATATTTTATTCATATATTAATATTAATATTACTCCTTACGAAATATTTATTCCT
 57995  TGTTAGAACTGAAACTATTTATATTAATATTAATGTTGGGTGTTAGTTGCTTATCAAATA
 58055  ATATTTATATCAATTAATTTAATAACAAGGTTATTATTAATTTAATATATTATTCATTAT
 58115  TATTAATATATACTTTAATATAATTAAATATTATATTATAAGAAATTTTATCTTTTTATT
 58175  ATTACTTCAAGTAACTATTATTATTATTATTAATTGGATAAATCATTTATTATTATAAAA
 58235  GTCTATATTATTTATTATTATTAATATAAAACTATTTATATAATTTTTTTTTTATAGATT
 58295  ATTATTTATATATTATTTTTATATATAAATTATATATATATATATAAATTTTTATATATA
 58355  TATTTATTATATATAATAATATATTATATTTTATATAATATATATTATTAATTCTTTATA
 58415  TTTTATATTTTATATTTAATATGGGGGTCCCAATTATTATTTTCAATAATAATTTATTAT
 58475  GGGACCCGGATATCTTCTTGTTTATCAATTATTATATTATTAAATTTATTTTTATTTTAT
 58535  TATTATATTTTATATTATATCATTAATTATATTGTTTATACCTTTATTTATATTATATAA
 58595  TTTATTATATTATAATAATATATTTAATTGATTATATTATAAAATTTTATCTAATGTATG
 58655  CTCTATATATATTATTCATTTTAGTTTCTTATCACCCACCCCCTCCCCCTATTACTTATA
 58715  TATTTTAAAAATATAAATCTAACTTAAATAATAATTTCATAAATATACTTTATATTATTA
 58775  TAAATAATAATATTTATATTAGATTATATATAATAAATATATATTATTAAATAATAATTA
 58835  TTCTTTTTTTAATTAATTTATTAATTTTATTTTATAATATTAATATTATTTAAAATAAAT
 58895  AATATAATTAGATTTAATTATATCTATATTAATAATTATTAATAAAAATATATTATTCAT
 58955  ATATATATTATATATATATTATAATAATAAATAATAATAATAATCTTATATAAATATAAA
 59015  TATAATAATATATTAAATTAAATAAAATTATAATTCTATTATTAAGATTATATCATTTTA
 59075  TATAATAATAAAAGAGGTTTTATATATTAATAGTATCAATTATATTAATGAAATAAATAA
 59135  TTATTTATTAATAATTTATAATTTGGAATAATATTATAATTTTTATAAATTATATATAAA
 59195  ATTAAATAATTATTAATTTTATAAAGGATTTGATATTTATACCTCCTTTTGGAAACTTTA
 59255  TAATTATAATAAAGTGTTCATTAAATAATAATAACTTCATATATTAAATAAAATTAAATA
 59315  GATTACAATTATAGAAATAATAATAATTTATTAATGGTAGGATAATAGTTTATAAGATGT
 59375  CTTTATTAAAGTAATAATATCAATTATATATTCCATTATCGTCCCGATCCCATATGGATA
 59435  AGGGTATAAGGGGAAGGCGAACGGCATAGGAGAAATATGTGAAATATTTTATATTTTAAT
 59495  ATATAGTTTTATTTATCAATAATGAAAATAATGATAATAATAATAAATATATTTTATTTA
 59555  TTTGAAAAGTATATGAATGATAATATTATAACCCTCGCGGGCACCCAGTGAATAACACAA
 59615  CGGGGTTGTAATACGCCCGCGGGGGATTAATTATATAAATTTTAAATAAAAATATATGTA
 59675  GATTAATTATATATATATTAATATTTTATAAAGTTCCCTTTTTTATAATAATTTATTTAA
 59735  TTTCCATAGATATTCGGTGATTAACACAATGGGGTTGTAATATGTTTGGGTGAGGGGGGA
 59795  GGATTTATTTATTAATTTTATATTATATTTTAATTATAAGTAATAAATAATAAATTTTAT
 59855  ATAATAATAATAATATATATGTTTTATATATATATATATATTATATTAATTATATAATAA
 59915  GGTAAATATAAA
;     G-rns ==> start
 59927  AAGAATAAGAATATGATGTTGGTTCAGATTAAGCGCTAAATAAGGACATGACACATGCGA
 59987  ATCATACGTTTATTATTGATAAGATAATAAATATGTGGTGTAAACGTGAGTAATTTTATT
 60047  AGGAATAATGAACTATAGAATAAGCTAAATACTTAATAAATATTATATAAAAATATATTT
 60107  ATATAATAAAAAAGAATATATTATATATATTTATCTATAGTCAAGCCAATAATGGTTTAG
 60167  GTAGTAGGTTTATTAAGAGTTAAACCTAGCCAACGATCCATAATCGATAATGAAAGTTAG
 60227  AACGATCACGTTGACTCTGAAATATAGTCAATATCTATAAGATACAGCAGTGAGGAATAT
 60287  TGGACAATGATCGAAAGATTGATCCAGTTACTTATTAGGATGATATATAAATAATTTATT
 60347  TATATTTTTATAAATAAATAAATAATATATATAAATTGATTAAAAATAAAATCCATAAAT
 60407  AATTAAAATAATGATATTAATTACCATATATAATAATGGATATATAATAATTATAATATT
 60467  AAATATATTATAATTTAATTATATATTTTAATAGTCCTGACTAATATTTGTGCCAGCAGT
 60527  CGCGGTAACACAAAGAGGGCGAGCGTTAATCATAATGGTTTAAAGGATCCGTAGAATGAA
 60587  TTAATTATATAATTTAGAGTTAATAAATTTAATTAAAGAATTATAATAGTAAAGATGAAA
 60647  TAATAATAATAATTATAAGACTAATATATGTGAAAATATTAATTAAATATTAACTGACAT
 60707  TGAGGGATTAAAACTAGAGTAGCGAAACGGATTCGATACCCGTGTAGTTCTAGTAGTAAA
 60767  CAATGAATACAATTATTTATAATAAAATATATATATATAAATAATAAATGAAAATGAAAG
 60827  TATTCCACCTGAAGAGTACGTTAGCAATAATGAAACTCAAAACAATAGACGGTTACAGAC
 60887  TTAAGCAGTGGAGCATGTTATTTAATTCGATAATCCACGACTAACCTTACCATATTTTGA
 60947  ATATTATAATAATTATTTTAATTATTATATTACAGGCGTTACATTGTTGTCTTTAGTTCG
 61007  TGCTGCAAAGTTTTAGATTAAGTTCATAAACGAACAAAACTCCATATATATAATTTTAAT
 61067  TATATATAATTCTATATTATTTATTAATATAAAGAAAGGAATTAAGACAAATCATAATGA
 61127  TCCTTATAATATGGGTAATAGACGTGCTATAATAAAATGATAATAAAATTATATAAAATA
 61187  TATATAAAATATATTTAATTAATAATATAAAACATTTTAATTTTTAATATATTTTTATAT
 61247  TATATATTAATATGAATTATAATCTGAAATTCGATTATATGAAAAAAGAATTGCTAGTAA
 61307  TACGTAAATTAGTATGTTACGGTGAATATTCTAACTGTTTCGCACTAATCACTCATCACG
 61367  CGTTGAAACATATTATTATCTTATTATTTATTAATAATTTTTAAATAACCTTTTTATTAA
 61427  TTAATATTAATATATATCAGAAATAATATGAATTAATGCGAAGTTGAAATACAGTTACCG
 61487  TAGGGGAACCTGCGGTGGGCTTATAAATATC
;     G-rns ==> end
 61518  TTAAATATTCTTACAATAATATATATATAATAATAATAAATAATATATAATATATATATA
 61578  ACAATATATAAATATATATATAAATATATATATTATATATAAATTTATAATAATAATAAT
 61638  AATAATAATTATACCCATATATAATTTAATTTAATCCAATTGTATTTTATTATTAATATT
 61698  TAATTATTATTAATCCTATAAAATAAAATATAATAATAATAATAATTTATTAATTAAATA
 61758  TAATAAAATTAATATAACCTAAATAAAATAAAATATAATAATAATATTAATATATAATAA
 61818  AAAATTATTATAAAATAAATAAAATATATATTATAAATAAAAAAAATAGAATATATAATA
 61878  TAAATTATATTCCTTCGGGGTTCGCCCCTGTGGGGTGGACTATTTTTATTATATCTTTTA
 61938  TATTTATATAATTAATAGTATCGAAACTATTATCCATTTTATTAATAATTATTAATAAAA
 61998  TTAATAAATATCACACAATTGTAATTCAATATTATTATATAATATTATATTATATTATTC
 62058  ATTAAATTATTTAATTTTATTTATCCTTTATGAAATATCAATACCTTATTGTAATTAGAA
 62118  CTATTTAAAATTTATTGTGTTAATTATTATTATTATTAATTTATTATGACAATTATAAAT
 62178  ATTAATATAAATAAAATAAATATCTTAATAAAAATAAAATAAATATAAATGTATATTAAA
 62238  TTTTTATATTATATCTTTTTATTAATAATAATACTCTTATTGATGAAAACTTCATTTAAT
 62298  AATTAATTTACACTTTAATAAATATAAAATATTCATAAAATAATAATATTTATTTATTTA
 62358  TATATTTATAATATATAAAATATTTATCCCTTATTAAATACTTAATGAATATCACAATAG
 62418  GGTCGTATTTATTAATTGCGTCTATAGGGGTTATAATTATAATTATTATATAAAATTATT
 62478  ATTATTGATATATAACTTCTATAATTTATTTTATTATATATAATATAATATTATATATAT
 62538  ATATTATTTTTATACTCCTTCGGGGTCCGCCCCCCGTGGGGCGGACTATTTTTATATATT
 62598  TATTAAATACTATATAAATTATTTATAATATAAATTCATTATAATTTATTAATAAAATTA
 62658  AATTCTTTATTATATATATATATATATATAAAATAATAATAAATAATAATAAT
;     G-trnW(uca) ==> start
 62711  AAGGATATAGTTTAATGGTAAAACAGTTGATT!TCA!AATCAATCATTAGGAGTTCGAAT
 62769  CTCTTTATCCTTG
;     G-trnW(uca) ==> end
 62782  ATAATAATAAAAATAAAATAAAATATATATTTATTTAATTATATAATATAAATAAATATT
 62842  TATTATTTAATATTCTTAATTAATTAATATATTTTTATTATAAATAAAAAATATATTATA
 62902  AAAAATATATATTATTGATAATTATTATTTTATTAAAAAAAAAAAAGTATAATGATTATA
 62962  ATATATTATAATTATAATCAATATTATATTATTATTTTTATTCTCCTTCGGGGTCCGCCC
 63022  CCCGTGGGGGCGGACTATTTATTAAAAGTTATTTATATATATAAATTATATTATATTTAA
 63082  TTTATGTATATATATATATATATATATAAATATATTAAACTTATTAAATATTAAAAATAT
 63142  AAAATTTTATATTTATTTTATTTTTATATGATTTATAATTCCCCCCCCGTGGGACCAACC
 63202  CAGTGAACAACTGGGTTGGCGCCCGCGGGGGTAATAAAAATGAGATATTTAATTCTCCTT
 63262  CGAGGTTCCTACCTATAATGGGGACTATTATATTATAATTATTAATTTTGGGATATAAAA
 63322  TATCAATAGATGTTTTATAAATAATAAATAATAAATAATAAATAATAAATAATAAATAGG
 63382  ATGAAACAATTTATTAATAATAAAATTATAATAAATAATAATATACTCTAATAATTATAT
 63442  TTGTATATATATATATTATAAATGAAATAATGATAATAGTTATACTATTATTAATTTATT
 63502  AATATATTTATAGTTTTATTTACTGTCTATGGTATAATATTAATAGAAGTCTCGATTATG
 63562  ATACCAAGTATTGAGTAGTCCAGTAGTAGAATTAATATAATAATAATAATAATTAATATT
 63622  CATTATTATTTAATAAATATTTAATATATAATATATAATCTAATATATAATTATAAAATA
 63682  TATATATATATATATAAAATAAAAATATATAAATAATATAAAATGAAACTCCCTTATGGA
 63742  TGCTAACCTCGTTATTCACCGAATTAATTCCCATTAGGAAAATAATACATTAAATAAAAT
 63802  ATAATAAAATGTTTTTTTTTATAATAAATTAATAATAAAAATAATAATATAAATAATAAC
 63862  TTATAACAGAACTTAATAAAATATTAATAAAATAATAATTTTATATTATATTATATTATA
 63922  TGATTTATTATTCTTTTTAAATAATAATAATAATAATAATATCAATAATAATAATAATAT
 63982  TCTTATTAAAATTCTATTTAAAAATTAATTTACATTTTTATAATAAATAAATTTTATAAA
 64042  TATAAATATAAATATAAAATAAATAAATAATATCTATTTTAAATAAATATGATAATTATA
 64102  AATATAATAATTATAAAAATGATAATTATAAATATGAATTATATTTCCCCCCCGTGGGCA
 64162  CCAACCAACAACAGGGTTGGCGCCCGCGGGGGTTATAAATTATTATTATTTTGTTATTTA
 64222  TTTATTAATTATATATATAATTATATATAAAACTAATATTATATTATATTATGTATATAT
 64282  ATATATAATAAAAATGATATATATAAAAAGAATATTATTTTATTATAATATTTATATATA
 64342  TGATATTTAATAAACATTAAATAATATTATATTAATATTATAAATAGTTTATAAATAAAT
 64402  TATTATAATAATATTAATTTTATATTAATGAAATAATTAATATTAATTATCCTTAATAAT
 64462  ATATTATTAATAATAAATCCCCCGCGGGCGTATTACATTACAACCCCGTTGTGTTATTCA
 64522  CTGGGTGCACGCGAGGGTTATAAAATAATTATTAATTTTATTCATGGGTTTAATAATATC
 64582  AATTAATAATATAATAGTCCCCAAAGGAGGATTAAATTAATTGTAAATATTTTATAAATA
 64642  TATATATATGTATATTATTCTTATTTTATAATTATAATAAAATTAATTTATAATTATATA
 64702  TAATATATTATATATATATATAATTAATTAATATATATTAATTATTAACTCCCCACAGGG
 64762  GAATATATTATTTATATATTTAAGTATTAAACTAATTATATAATTCATTATATTATATAA
 64822  TATTAATTTCAATATAATATATAGATTAAATATTTATATTTCTATGTATGGGTCCCAATT
 64882  ATTATTTTATATAATAATTTATTATGGGACCCGAATATCTTATTATTTATAACTTATTAT
 64942  ATTATTTATTTATAATAATAATAATAATTTTTTTATAAGGAAATAAAAAATATATATAAT
 65002  AAATATTTATATTATTAAATATTATCCATATTAATAAATTTTATTAGTAAACACTTTTAT
 65062  TTAATAAAATAAAATAAAATAAAATAAAATAAAATAAAATAAAGATGTGAATTTAACCTG
 65122  AATAAGTTGTTTTTGAGGTATCAATAGAGAGTTAGTAATCCTTTATAATAGGTGTATTTG
 65182  TTATATATAAAAATATAATATATGATATATATATTATTTATATTGATTTCATAATTAATT
 65242  TAATAAAAATTATATTTATATATAATATAGATATTTATTCTTTTAAATATAAAAGATTAT
 65302  TATTATCCATTATTAATAAAAAAATATATATTAAATTTTATTATTGATATTTTTAACTTT
 65362  TAATGATTATAATTATATTAAGATATTATAAATATATTTATAAATTAATAATTTTACTAT
 65422  ATATTTAAATATAATATAATTATTAAGATTAAATAATAAATATTTTAATATTATTATTAT
 65482  TACTTCTTAGGATAAAAAGACCATATTCATTCATTCATTCATTCATTCATTCATTCATTC
 65542  ATTGGGATAATTTTTATAATAAAAAGTTATAATTATTTATTGTTTATATATACATTTTAT
 65602  ATATATATATATATTTATTAATGAACATTTATTATTATTATTATTATTTATTATAATTTA
 65662  TAAACTAATTAAATTAATATATTTTCCCCCCCCGTGGGACCAACCCTGTGAACAACAGGG
 65722  TTGGCGCCCGCGGGGGTTATATAATTTATATATTTATATAACCCTTACATATGCAATTCA
 65782  ATCCGATAATTATCGGATATGTATTCTTCGGAGGATAATATTATATAAATAATATATAAA
 65842  TATTATTATATATACTTTTTTATATTTTATTATTATATTTATTAATATATTATTATAATA
 65902  GTGGGGGTCCCAATTATTATTTTCAATAATAATTTATTATGGGACCCGGATTTCTTCTTG
 65962  TTTATATTTATTATCTTATTAAATTTATTCTTATTTCTTTATTTATAATTTATATTATAC
 66022  AATTAATTATTTTGTTAATACTCCTTCGGGGTCCCCGCCGGGGCGGGGACTTTATATCTA
 66082  TTATATAATTAATTATTTTATAATTATTATTTATTGATTATATTATTAAATATTAACTAA
 66142  TGTATGCTTTGTATTTATTGAATATTCTGGTTATTATCACCCACCCCCTCCCCCTATTAC
 66202  TTATATATTTGGAATAAAAATATAACTATATTCTTTTTAAATATATATATATTAATTATA
 66262  AAATAAAGTATATAATTATATATATATAAAATATTATTTATCAATATTAATATAATAATG
 66322  AATTTTTAATATTAATTATAAATAAGAATATTAATTCTTTATATATATAATATTAATATT
 66382  ATATAATATATTATAAACAATTAAATAATAAATATTTAAGTATTTAATTAATAAAAATAT
 66442  ATATTTTAATAAGATTTTTATTTTTAATTTAATTTTATTAATATTAATAATAATAATAAT
 66502  AATAATAATAATTTATAAAGAATATAATAATAATGTAAATAATATATATAATATATATAA
 66562  TATATAAATAATAATATTATATAGTTTTTTTTTAATAAATATAAATATTTATTATTTATT
 66622  AAAAATATATTAATTACAATTAAAAAAAATAATGGTTAATATTATATAATAAAATATTGT
 66682  TATAAGTAATAGATATAATAAGAATATTATTAATTAATTAATTAATAATATTAATAACTT
 66742  AATTTGAAAGAGAATATTAATATCATTAAATATATATAAAAAAAGTGATATTAATATATA
 66802  TATATTATATTATAATATAGATTATGATACATTTATATAAATAATATATATATAAAAAAA
 66862  TAATTATACTATTACTTTATAATATATAAATATATAAAGATATAAAAGAATTGTTTAAAG
 66922  TTATAACTAAAATATTATATTAGTATTCATTAATAAATATTTATAATAAAATAAATATAA
 66982  ATTAAATTATATTTAATGGATATAATAATATTATTATTAAAATTAATATATAAAAAATAG
 67042  AAAA
;     G-cox1 ==> start ;; mfannot: alternative ATG start pos 67031
;     G-cox1-E1 ==> start
 67046  ATGGTACAAAGATGATTATATTCAACAAATGCAAAAGATATTGCAGTATTATATTTTATG
 67106  TTAGCTATTTTTAGTGGTATGGCAGGAACAGCAATGTCTTTAATCATTAGATTAGAATTA
 67166  GCTGCACCTGGTTCACAATATTTACAAGGGAATGCTCAATTATTTAATG
;     G-cox1-E1 ==> end
;     G-cox1-I1 ==> start /group=II (4.07e-14)
 67215  gt
;     G-cox1-I1-orf777 ==> start /first_aa=A
 67217  gcgcctctcagtgcgtatatttcgttgatgcatctagcattagtattatgaatcatcaat
 67277  agatacttaaaacatatgactaactcagtaggggctaactttacggggacaatagcatgt
 67337  cataaaacacctatgattagtgtaggtggagttaagtgttacatggttaggttaacgaac
 67397  ttcttacaagtctttatcaggattacaatttcctcttatcatttggatatagtaaaacaa
 67457  gtttgattattttacgttgaggtaatcagattatgattcattgttttagatagcacaggc
 67517  agtgtgaaaaagatgaaggacctaaataacacaaaaggaaatacgaaaagtgagggatca
 67577  actgaaagaggaaactcttgagttgacagaggtatagtagtaccgaatactcaaataaaa
 67637  atgagatttttaaatcaagttagatactattcagtaaataataatttaaaaatagggaag
 67697  gataccaatattgagttatcaaaagatacaagtacttcggacttgttagaatttgagaaa
 67757  ttagtaatagataatataaatgaggaaaatataaataataatttattaagtattataaaa
 67817  aacgtagatatattaatattagcatataataaaattaagagtaaacctggtaatataact
 67877  ccaggtacaacattagaaacattagatggtataaatataatatatttaaataaattatca
 67937  aatgaattaggaacaggtaaattcaaatttaaacccatgagaatagttaatattcctaaa
 67997  cctaaaggtggtataagacctttaagtgtaggtaatccaagagataaaattgtacaagaa
 68057  gttataataataattttagatacaatttttgataaaaagatatcaacacattctcatggt
 68117  tatagaaagaatataagttgtcaaacagcaatttgagaagttagaaatatatttggtgga
 68177  agtaattgatttattgaagtagacttaaaaaaatgttttgatacaatttctcatgattta
 68237  attattaaagaattaaaaagatatatttcagataaaggttttattgatttagtatataaa
 68297  ttattaagagctggttatattgatgagaaaggaacttatcataaaactatattaggttta
 68357  cctcaaggatcattaattagtcctatcttatgtaatattgtaataacattggtagataat
 68417  tgattagaagattatattaatttatataataaaggtaaagttaaaaaacaacatcctaca
 68477  tataaaaaattatcaagaataattacaaaagctaaaatattttcgacaagattaaaatta
 68537  cataaagaaagagctaaagggccactatttatttataatgatcctaatttcaagagaata
 68597  aaatacgttagatatgcagatgatattttaattggggtattaggttcaaaaaatgattgt
 68657  aaaataatcaaaacagatttaaacaatttttttaattcattaggtttaactatgaatgaa
 68717  gaaaaaactttaattacttgtgcaactgaactaccagcaagatttttaggttataatatt
 68777  tcaattacacctttaaaaaaaatacctacagttactaaactaattagaggtaaacttatt
 68837  agaagtagaaatacaactagacctattattaatgcaccaattagagatattatcaataaa
 68897  ttagctactaatggatattgtaaacataataaaaatggtagaataggagtgcctacaaga
 68957  gtaggtagatgactatatgaagaacctagaacaattattaataattataaagcgttaggt
 69017  agaggtatcttaaattattataaattagctactaattataaaagattaagagaaagaatc
 69077  tattacgtattatattattcatgtgtattaactttagctagtaaatatagattaaaaaca
 69137  ataagtaaaactattaaaaaatttggttataatttaaatattattgaaaatgataaatta
 69197  attgtcaattttccaagaaatacttttgataatatcaaaaaaattgaaaatcatggtata
 69257  tttatatatatatcagaagctaaagtaactgatccttttgaatatatcgattcaattaaa
 69317  tatatattacctacagctaaagctaattttaataaaccttgtagtatttgtaattcaact
 69377  attgatgtagaaatacatcatgttaaacaattacatagaggtatattaaaagcacttaaa
 69437  gattatattctaggtagaataattaccataaacagaaaacaaattccattatgtaaacaa
 69497  tgtcatattaaaacacataaaaataaatttaaaaatataggacctggtatataa
;     G-cox1-I1-orf777 ==> end
 69551  aatctattattaatgatactcaatatggaaagccgtatgatgggaaactatcacgtacgg
 69611  tttgggaaaggctctttaacacgtggcaacataggttaatttgctatttcat
;     G-cox1-I1 ==> end
;     G-cox1-E2 ==> start
 69663  TTTTAGTAGTTGGTCATGCTGTATTAATAATTTTCTTCTTAGTAATGCCAGCTTTAATTG
 69723  GGGGTTTTGGTAATTATTTATTACCCTTAATGATTGGTGCAACAGATACAGCATTTCCAA
 69783  GAATTAATAATATTGCATTTTGAGTATTACCTATGGGATTAGTATGTTTAGTTACATCAA
 69843  CTTTAGTAGAATCAGGTGCTGGTACAGGATGAACTGT
;     G-cox1-E2 ==> end
;     G-cox1-I2 ==> start /group=IB(3') (2.20e-06)
 69880  aaataaaaaggatatgcagttttaaaatatcatttaatgcataaaataccttatatatta
 69940  ataaaaagatatataattattaaaatacttaatatatattatatattaacaaatatatat
 70000  tagttaaaaagtttaataatataggttaatatgcaaatatttataatattaataaatatt
 70060  tcagagactaaatatgatataatatattaatatattaattatctttttataaaaaaaaac
 70120  tattctcattgtaccgaccgttagatacgacgatcgacactataaaatatgatatttata
 70180  attaataattattttctttataaaatcaattttatgaataatataattggatttaattac
 70240  atttatgaaatatttataaatataatttaattaatatataattttttcccgtggatcaac
 70300  cctgtgaacaactgggttgtaattgtgggggtaataaatattcttatattatttttatta
 70360  taaaaataaagtatataaatactttatattactataataattttttttattatatttata
 70420  atataattaatttatattaatatattaaagacatagtccgaacaatatagtaatatattg
 70480  agatatagatattatatatatatttatataaacaattataataattaaatattatttaat
 70540  tattaatttatg
;     G-cox1-I2 ==> end
;     G-cox1-E3 ==> start
 70552  ATATCCACCATTATCATCTATTCAGGCACATTCAGGACCTAGTGTAGATTTAGCAATTTT
 70612  TGCATTACATTTAACATCAATTTCATCATTATTAGGTGCTATTAATTTCATTGTAACAAC
 70672  ATTAAATATGAGAACAAATGGTATGACAATGCATAAATTACCATTATTTGTATGATCAAT
 70732  TTTCATTACAGCGTTCTTATTATTATTATCATTACCTGTATTATCTGCAGGTATTACAAT
 70792  GTTATTATTAGATAGAAACTTCAATACTTCATTCTTTGAAGTAGCTGGAGGTGGTGACCC
 70852  AATCTTATATGAACATTTATTTTGATTTTTTGGTCATCCAGAAGTATATATTTTAATTAT
 70912  TCCTGGATTTGGTATTATTTCACATGTAGTATCAACATATTCTAAAAAACCAGTATTTGG
 70972  TGAAATTTCAATGGTATATGCTATGGCTTCAATTGGATTATTAGGATTTTTAGTATGATC
 71032  ACATCATATGTATATTGTAGGATTAGATGCAGATCTTAGAGCATATTTCCTATCTGCACT
 71092  AATGATTATTGCAATTCCAACAGGAATTAAAATTTTCTCATGATT
;     G-cox1-E3 ==> end
;     G-cox1-I3 ==> start /group=IB (1.01e-39)
 71137  a
;     G-cox1-I3-orf297 ==> start /first_aa=M /note=LAGLIDADG ;; evalue:8.9e-09
 71138  ataaatccctttagcaaggataaaaataaaaagttgatcagaaattatcaaaaaaaaaat
 71198  aataataatataataaaaacatatttaaataataataatataattatatctgatatttat
 71258  aaaggtaatttatatgatatttatccaagatcaaatagaaattatattcaaccaaataat
 71318  attaataaagaattagtaatatatggttataatttagaatcttgtgttggtatacctata
 71378  tatactagtattgtaaaacatatagtaggtattcctaataatattttatatattataaca
 71438  ggtattttattaacagatggttgaattgattatctatctaaaaaagatttagataaaaaa
 71498  acaattatagaaattaattgtagatttagattaaaacaattaataattcatagtgaatat
 71558  ttaatatatgtatttatattattatcacattattgtataagttatcctaaaataaaaata
 71618  actaaagttaaaggtaaatcatataatcaattagaattttatactagatcattaccatgt
 71678  tttactattttaagatatatattttataatggtagagtaaaaattgtacctaataattta
 71738  tatgatttattaaattatgaatctttagctcatataattatatgtaatggttcatttgta
 71798  aaaggtggaggtttatatttaaatttacaatcttttctaattaaagaattaatttttatt
 71858  ataaatattttaaaaattaaatttaatttaaattgtctattacataaatctataaataaa
 71918  tatcttatttatataagagtagaatctgttaaaagattatttcctataatttataaatat
 71978  attttaccttctataagatataaatttgatattatattatgacaaaaaatataa
;     G-cox1-I3-orf297 ==> end
 72032  tatgattaattaattaattaattaattaattaatttatttatttattatttacttttttg
 72092  atatatatagaggcaaattcgaggaaaaccatataattagaataagtaataattatatga
 72152  caaccgtcgaactaaatcatattcaagaaattaatatgtaaaagcgtagagattagacgc
 72212  ctctggttatctaagtaatatatatatatatattatatgataacataaggtataatccaa
 72272  tgagatcagtaatgattttaaaacaataattttgttttaagtattaataataatattaat
 72332  attcgacctcttaattgaggatattataatcataattttttatattataatataaaattt
 72392  aactagctagataatattatataaaaataatattatataaattaattaaaataattttta
 72452  ttaattgaaactgaaatgttttaaagttaaattaaag
;     G-cox1-I3 ==> end
;     G-cox1-E4 ==> start
 72489  AGCTCTAATCTATGGTGGTTCAATTAGATTAGCACTACCTATGTTATATGCAATTGCATT
 72549  CTTATTCTTATTCACTATGGGTGGTTTAACTGGTGTTGCCTTAGCTAACGCCTCATTAGA
 72609  TGTAGCATTCCACGAT
;     G-cox1-E4 ==> end
;     G-cox1-I4 ==> start /group=I(derived) (1.58e-09)
 72625  ataaaaaataaataaataagtgtcgtgtataaaattcactaaaataatatataataataa
 72685  atacataaaaataaaataataaaaattaatatattttattattaattatatatttttata
 72745  taataaaaaaaaaatattattaaatattattggttatatattattaattaattatttaaa
 72805  taatatattactcctttcggagtttatatttatataagtgttcattaataataatatata
 72865  gctaacggggaaactcttatataatattatatatatataataaataagacaatcccgtga
 72925  taactttaatatatatatattaaagtattgtagagactaaacgtgaatgattttaatatt
 72985  tttctctgtgggacccaatccggtgaataacaggattggcgtccgtgggggttatataat
 73045  tttaaaattaagagatagtccaatcttatatgtaaatataagttaataaaagaaaaaaat
 73105  aatattattttgacttattatatattattattaataaattttattaataatagtaaatta
 73165  attataattttatttaatttaatattaaattttcaattaatatataaagatattaaaaat
 73225  ttatatgaattaattatcaataattatattaatattttaaataaatattttattaatatt
 73285  gataaagataaaattaataaattaagatttttagataattatactgaagaagaaaaaggt
 73345  tattatttatctggattattttaaggagatggtaatatttatacgagatgtttttcaatt
 73405  actttttctttagaagatgttttattagctaattatttatgtctttattttaaaattggt
 73465  catattacagctaaatataattctccttcggcgtccgccccgcgggcggggcggactaat
 73525  aaagaattaacagctgttaaatgaaatatt
;     G-cox1-I4-orf194 ==> start /note=LAGLIDADG ;; evalue:1.7e-25
 73555  ataaaaataaaagaacaagaaatttttataaattatattaatggtaaattattaacatat
 73615  aaaagatatgatcaatattataaatataattttaataatcgtttaaatattaaattatta
 73675  aaacctaaagaatttaatttactattaaatccttgattaacaggttttaatgatgctgat
 73735  ggttatttttatctaggttttcaaaatcataaaaatagtcaatgattaaaatttcattta
 73795  gaattatcacaaaaagatagttatattttagtccggcccgccccgcgggggacggacccc
 73855  aaaggagatactattaaaaaatattttaaacttggtagtattttaaaaagaaattataaa
 73915  tctaatactacagcttatatttataaagctcaatcacctaaagctataaaaccttttatt
 73975  gaatattttaataaatatcaacctttaagtcttagaagatataaacaatatttattatta
 74035  aatatcgcttacttattaaaaattaataaattacatatgttacctaattctttattaata
 74095  ttagttcccgctctacggaagggaacccctaaggagaagaattaa
;     G-cox1-I4-orf194 ==> end
 74140  tattattacagagtgttaaaaatatatctttagatataaaaaatgaattaaataataaag
 74200  ttaaaattattattaataaactttattataataatactaataatgataatattaaatagt
 74260  aaattataaagtattaattaaataatattattttttttatg
;     G-cox1-I4 ==> end
;     G-cox1-E5 ==> start
 74301  ACTTACTACGTGGTGGGACATTTTC
;     G-cox1-E5 ==> end
;     G-cox1-I5 ==> start /group=II (3.74e-19)
 74326  gtgcgatctgaaagttatcataaataatatttaccaaaaaaaaataatggataaattata
 74386  tttttatcaatataagtctaattacaagtgtattaaaatggtaacataaatatgctaagc
 74446  tgtaatgacaaaagtattcatattcttgacagtttatataaaagatgaagaagctttgac
 74506  tgatctaatatgctcaacgaaagtgaatcaaatgttataaaattacttacaccactaatt
 74566  gaaaacctgtctgatattcaattataatttattattattatataataataaaaaatggtt
 74626  gatgttatgtattggaaatgaacatacgataaatcatataaccattagtaatataatttg
 74686  agagctaagttagatatttacgtatttatgataaaacagaataaaccctataaattatta
 74746  ttattatttttataataataccaatatatattatttaatttattattttttttttatttt
 74806  taagaaatataaataaaaataataagctattaattaattaattataaatcataaataatt
 74866  attggattaagaaatataatatttttatagaaattttctttatatttagagggtaaaaga
 74926  ttgtataaaaagctaatgccatattgtaatgatatggataagaattattattctaagatg
 74986  aaaatctgctaacttatactataggtgatatgcctatcttatttatatatatatatatta
 75046  ttattattaaataaagataggaggtttatatatatatatatatatatatatataactgat
 75106  aaatatttattatatttatttttaataaatattgaaaatatattgcgtgagccgtatgcg
 75166  atgaaagtcgcacgtacggttcttaccgggggaaaacttgtaaaggtctacctatcggaa
 75226  t
;     G-cox1-I5 ==> end
;     G-cox1-E6 ==> start
 75227  ACTATGTATTATCAATGGGTGCTATTTTCTCTTTATTTGCAGGATACTATTATTGAAGTC
 75287  CTCAAATTTTAGGTTTAAACTATAATGAAAAATTAGCTCAAATTCAATTCTGATTAATTT
 75347  TCATTGGGGCTAATGTTATTTTCTTCCCAATGCATTTCTTAGGTATTAATGGTATGCCTA
 75407  GAAGAATTCCTGATTATCCTGACGCTTTCGCAGGATGAAATTATGTCGCTTCTATTGGTT
 75467  CATTCATTGCACTATTATCATTATTCTTATTTATTTATATTTTATATGATCAATTAGTTA
 75527  ATGGATTAAATAATAAAGTTAATAATAAATCAGTTATTTATTCTAAAGCACCCGATTTTG
 75587  TAGAATCTAATATTATCTTTAATTTTAATACAGTTAAATCTTCATCTATTGAATTCTTAT
 75647  TAACTTCTCCACCAGCTGTACACTCATTTAATACACCAGCTGTACAATCTTAA
;     G-cox1-E6 ==> end
;     G-cox1 ==> end
 75700  GTTATATATATAAATAAAATTTTATATTATATAAAAAATTAAAATATATATGTTATATTT
 75760  TAACTTAAATAAATATTTAAATAATATTCTTATAAAAATAAAAAAATAAATAAAAAATAT
 75820  ATATAAAATATATTAATATTTTTTATAATATATATTAATATAATCCTATTATTTTTTATA
 75880  ATATCAAATAATGATAATATATATCATTAATATAAATAATATTTATGATTATTTTTTTTT
 75940  AATAATATATTATTATTTTATTATATTCATTAATATTATATAATTATTAAATATATATAT
 76000  ATATTATAATATAATAGAATAGAATTTAACCCCCGTGGGCACCCAGTGAATAACACAACG
 76060  GGATTGTAATGTAATGCGCCCGCGGGGGATTTATTTATTTATAATATATTATTATTTTAT
 76120  TAAATTATTATTATTGTATAATAATATTATATGAAATTGATATTATTATTTATATTAAAC
 76180  AATATTTTTATATTATAATAAAGACTATTAATATTATTTATTATTTCTAAATATATAATA
 76240  GTTTCCGCACCCTACGAGGTAAAGGAGTATAATATGTATTATTATATATTAATATTTTAT
 76300  AAAATATAATTATAATATTTAATATTATTTTCATAATTTATTAATAAAAATAGTCCCCTT
 76360  CTCCAGTGGGGTGAAGGATAAATTAATATTTTTAATTATATTATAGTTATCTTTATTATA
 76420  TATATATATATAATTAAAGGTAGATATTAATAAAAAAAAGTATCACTTATTAAATTAATA
 76480  TTCCATATATTATATTATATTATATTAATAATAAGAATTAAATAATAATATTTTTTATAA
 76540  TAAATATAGGATATAAATATATTATGAATATATTAAAAATATATTTTTATTTTACATATA
 76600  ATTATTTATAATATTAATATACTATGTAAATATTAAATAATCTTTTTAATAATTTATTTT
 76660  TTATTAAAATAAATATTTACATTTGATAATATTTATATTATGTCAGTTATTTTATATTAA
 76720  TGTTTAATCTATTATAATATTTTTATTTTATAAAATATATATATTTATTAATAAATATAT
 76780  ATATGATTTTATAATATTATATATTTTAACCCCCGTGGGACCAACCAACCCGGTGAATAA
 76840  CACAACGGGGTTGGCGCCCGCGGGGGATTTATTTATTTATAATAATTTATTATTATATAT
 76900  ATTTATTATATATTTTTATTATAATATTTTTATATATCTTTATAATTAAAATATAAAAAG
 76960  TTCCCTTCAAGGGGTTATTAAAGGAGTATAAGATATATAAATTAATTGTAATTATAAATA
 77020  ATAAGAATTATATATTATTAAAATAATTATATTATTATTATTATATAAATATTATATAAT
 77080  AAAAATTAATATTTAAATAAAAAAGTATTTCATTAAATATTTATAAAATTATTATAATGT
 77140  TGTTATTAATCTTATAAAAAGTATATAAAA
;     G-atp8 ==> start ;; mfannot: alternative ATG start pos 77164
 77170  ATGCCACAATTAGTTCCATTTTATTTTATGAATCAATTAACATATGGTTTCTTATTAATG
 77230  ATTCTATTATTAATTTTATTTTCACAATTCTTTTTACCTATAATTTTAAGATTATATGTA
 77290  TCTAGATTATTTATTTCTAAATTATAA
;     G-atp8 ==> end
 77317  TATATATTATTAATTTATTTATTCAATATAAATATAATTAAATTATTATATAATATCTAT
 77377  AAACATAATTAAATCCGATTATATTATTAATTGATTTGATTCCACTGTTTAAAATATTAA
 77437  TAAAAATTAATATTTATTTTAATAAAATATCCAATAATTTATATATTTATATATTTATAT
 77497  ATTTATATATTTATATTAATTTAAATATAATTTAATTTAATTGTATTATATTATTTATTA
 77557  GATAATGTTTATCTTATAATGAAATAACAATATTATATATTATTATAATATATTAATATT
 77617  AGTTCCCACCCTACGTAAGGGGGAACCCCGAAGAAGAAATAAAATATTAATAAGAATTAT
 77677  ATATTATATATTATATAACAAATAATTAAATCTCTTTCTTTATTATCAATAAATTATTAT
 77737  TATTAATTATTTATTATTTATTATTAATAAATAGTAGATGGAAAATTATTATTATTATTT
 77797  AACCCCCGTGGGACCAACCCAGTGAACAACGGGGTTGGCGCCCGCGGGGGATTTATTTAT
 77857  TTATTATTAATAATATCAAAAATGATAATAGTTTTGTCCGCCGTTGATGGGTGGGATAAT
 77917  AATAATAGATATAAAGGAGGTGATTATTTATAAAGTTTATAAATAATTTTATAAAATTCA
 77977  TATATTAATAAAAATTATTAAATACAAATATTATATATATATAATTGATTATATATATAT
 78037  TATATAATAATTAATTTTATCTTTATATATATATATATTAATTTATATATTTTATATATA
 78097  TATATTTATATTATATATTAATTATATAAATATATAATATAATTTTAAAGATTATTATGA
 78157  TTAATTATTTATAAGTTATAGTTTTATAAATTTATATTTATT
```
