## Supplemental Code for "Hybridization drives mitochondrial DNA degeneration and metabolic shift in a species with biparental mitochondrial inheritance": LL2012_021.nanopolish.pilon.fasta.new.tbl

```
>Feature C_0 Table1
1	780	gene
			gene	atp6
1	780	CDS
			product	ATP synthase F0 subunit a
			protein_id	lcl| G-atp6
			EC_number	3.6.3.14
797	1123	gene
			gene	orf108
797	1123	CDS
			product	hypothetical protein
			protein_id	lcl| G-orf108
1155	2249	gene
			gene	orf364
1155	2249	CDS
			product	hypothetical protein
			protein_id	lcl| G-orf364
			note	LAGLIDADG
7987	8058	gene
			gene	trnE(ttc)
7987	8058	tRNA
			product	Glutamate
			protein_id	lcl| G-trnE
			anticodon	(pos:8020..8022,aa:e)
9928	11115	gene
			gene	orf395
9928	11115	CDS
			product	hypothetical protein
			protein_id	lcl| G-orf395
			note	GIY
11818	12570	gene
			gene	orf250
11818	12570	CDS
			product	hypothetical protein
			protein_id	lcl| G-orf250
			transl_except	(pos:11818..11820, aa : N)
9304	13705	gene
			gene	cob
9304	9696	CDS
11119	11140
11804	11817
12977	13705
			product	apocytochrome b
			protein_id	lcl| G-cob
			EC_number	1.10.2.2
9304	9696	exon
			number	1
11119	11140	exon
			number	2
11804	11817	exon
			number	3
12977	13705	exon
			number	4
9697	11118	intron
			number	1
			note	Group ID
11141	11803	intron
			number	2
			note	Group II
11818	12976	intron
			number	3
			note	Group ID
16376	16615	gene
			gene	atp9
16376	16615	CDS
			product	ATP synthase F0 subunit c
			protein_id	lcl| G-atp9
			EC_number	3.6.3.14
17500	17586	gene
			gene	trnS(tga)
17500	17586	tRNA
			product	transfer RNA Serine
			protein_id	lcl| G-trnS
			anticodon	(pos:17534..17536,aa:s)
18332	19492	gene
			gene	rps3
18332	19492	CDS
			product	ribosomal protein S3
			protein_id	lcl| G-rps3
31493	31565	gene
			gene	trnT(tgt)
31493	31565	tRNA
			product	transfer RNA Threonine
			protein_id	lcl| G-trnT
			anticodon	(pos:31526..31528,aa:t)
32159	32231	gene
			gene	trnC(gca)
32159	32231	tRNA
			product	transfer RNA Cysteine
			protein_id	lcl| G-trnC
			anticodon	(pos:32192..32194,aa:c)
32375	32446	gene
			gene	trnH(gtg)
32375	32446	tRNA
			product	transfer RNA Histidine
			protein_id	lcl| G-trnH
			anticodon	(pos:32408..32410,aa:h)
33165	33246	gene
			gene	trnL(taa)
33165	33246	tRNA
			product	transfer RNA Leucine
			protein_id	lcl| G-trnL
			anticodon	(pos:33199..33201,aa:l)
33274	33346	gene
			gene	trnQ(ttg)
33274	33346	tRNA
			product	transfer RNA Glutamine
			protein_id	lcl| G-trnQ
			anticodon	(pos:33307..33309,aa:q)
34160	34231	gene
			gene	trnK(ttt)
34160	34231	tRNA
			product	transfer RNA Lysine
			protein_id	lcl| G-trnK
			anticodon	(pos:34192..34194,aa:k)
34384	34456	gene
			gene	trnR(tct)
34384	34456	tRNA
			product	transfer RNA Arginine
			protein_id	lcl| G-trnR
			anticodon	(pos:34417..34419,aa:r)
34619	34690	gene
			gene	trnG(tcc)
34619	34690	tRNA
			product	transfer RNA Glycine
			protein_id	lcl| G-trnG
			anticodon	(pos:34652..34654,aa:g)
35697	35768	gene
			gene	trnD(gtc)
35697	35768	tRNA
			product	Aspartate
			protein_id	lcl| G-trnD
			anticodon	(pos:35729..35731,aa:d)
36784	36866	gene
			gene	trnS(gct)
36784	36866	tRNA
			product	transfer RNA Serine
			protein_id	lcl| G-trnS
			anticodon	(pos:36816..36818,aa:s)
36870	36941	gene
			gene	trnR(acg)
36870	36941	tRNA
			product	transfer RNA Arginine
			protein_id	lcl| G-trnR
			anticodon	(pos:36903..36905,aa:r)
37557	37629	gene
			gene	trnA(tgc)
37557	37629	tRNA
			product	transfer RNA Alanine
			protein_id	lcl| G-trnA
			anticodon	(pos:37591..37593,aa:a)
37939	38011	gene
			gene	trnI(gat)
37939	38011	tRNA
			product	transfer RNA Isoleucine
			protein_id	lcl| G-trnI
			anticodon	(pos:37973..37975,aa:i)
38591	38675	gene
			gene	trnY(gta)
38591	38675	tRNA
			product	transfer RNA Tyrosine
			protein_id	lcl| G-trnY
			anticodon	(pos:38627..38629,aa:y)
39275	39346	gene
			gene	trnN(gtt)
39275	39346	tRNA
			product	transfer RNA Asparagine
			protein_id	lcl| G-trnN
			anticodon	(pos:39308..39310,aa:n)
40847	40920	gene
			gene	trnM(cat)
			note	copy 1
40847	40920	tRNA
			product	transfer RNA Methionine
			protein_id	lcl| G-trnM_1
			anticodon	(pos:40881..40883,aa:m)
41905	42660	gene
			gene	cox2
41905	42660	CDS
			product	cytochrome c oxidase subunit 2
			protein_id	lcl| G-cox2
			EC_number	1.9.3.1
42636	44057	gene
			gene	orf473
42636	44057	CDS
			product	hypothetical protein
			protein_id	lcl| G-orf473
			note	LAGLIDADG
45493	45564	gene
			gene	trnF(gaa)
45493	45564	tRNA
			product	transfer RNA Phenylalanine
			protein_id	lcl| G-trnF
			anticodon	(pos:45525..45527,aa:f)
46131	46060	gene
			gene	trnT(ttag)
46131	46060	tRNA
			product	transfer RNA Threonine
			protein_id	lcl| G-trnT
46460	46532	gene
			gene	trnV(tac)
46460	46532	tRNA
			product	transfer RNA Valine
			protein_id	lcl| G-trnV
			anticodon	(pos:46493..46495,aa:v)
47243	48052	gene
			gene	cox3
47243	48052	CDS
			product	cytochrome c oxidase subunit 3
			protein_id	lcl| G-cox3
			EC_number	1.9.3.1
48003	49481	gene
			gene	orf492
48003	49481	CDS
			product	hypothetical protein
			protein_id	lcl| G-orf492
48006	49481	gene
			gene	orf491
48006	49481	CDS
			product	hypothetical protein
			protein_id	lcl| G-orf491
			note	LAGLIDADG
53753	53825	gene
			gene	trnM(cat)
			note	copy 2
53753	53825	tRNA
			product	transfer RNA Methionine
			protein_id	lcl| G-trnM_2
			anticodon	(pos:53787..53789,aa:m)
54083	54459	gene
			gene	rnpB
54083	54459	RNA
			product	ribonuclease P RNA
			protein_id	lcl| G-rnpB
55283	55354	gene
			gene	trnP(tgg)
55283	55354	tRNA
			product	transfer RNA Proline
			protein_id	lcl| G-trnP
			anticodon	(pos:55315..55317,aa:p)
59927	61517	gene
			gene	rns
59927	61517	rRNA
			product	small subunit ribosomal RNA
			protein_id	lcl| G-rns
62711	62781	gene
			gene	trnW(tca)
62711	62781	tRNA
			product	transfer RNA Tryptophan
			protein_id	lcl| G-trnW
			anticodon	(pos:62743..62745,aa:w)
67217	69550	gene
			gene	orf777
67217	69550	CDS
			product	hypothetical protein
			protein_id	lcl| G-orf777
			transl_except	(pos:67217..67219, aa : A)
71138	72031	gene
			gene	orf297
71138	72031	CDS
			product	hypothetical protein
			protein_id	lcl| G-orf297
			note	LAGLIDADG
			transl_except	(pos:71138..71140, aa : M)
73555	74139	gene
			gene	orf194
73555	74139	CDS
			product	hypothetical protein
			protein_id	lcl| G-orf194
			note	LAGLIDADG
67046	75699	gene
			gene	cox1
67046	67214	CDS
69663	69879
70552	71136
72489	72624
74301	74325
75227	75699
			product	cytochrome c oxidase subunit 1
			protein_id	lcl| G-cox1
			EC_number	1.9.3.1
67046	67214	exon
			number	1
69663	69879	exon
			number	2
70552	71136	exon
			number	3
72489	72624	exon
			number	4
74301	74325	exon
			number	5
75227	75699	exon
			number	6
67215	69662	intron
			number	1
			note	Group II
69880	70551	intron
			number	2
			note	Group IB(3')
71137	72488	intron
			number	3
			note	Group IB
72625	74300	intron
			number	4
			note	Group I(derived)
74326	75226	intron
			number	5
			note	Group II
77170	77316	gene
			gene	atp8
77170	77316	CDS
			product	ATP synthase F0 subunit 8
			protein_id	lcl| G-atp8
			EC_number	3.6.3.14
```
