## Supplemental Code for "Hybridization drives mitochondrial DNA degeneration and metabolic shift in a species with biparental mitochondrial inheritance": LL2012_028.mt_genome.gff

```
##gff-version 3
##sequence-region 1 76828
LL2012_028.mt_genome	mfannot	gene	1	780	.	+	0	ID=ATP6;Name=ATP6;transl_table=3;gene=ATP6
LL2012_028.mt_genome	mfannot	tRNA	5863	5934	.	+	.	ID=tE(UUC)Q;Name=tE(UUC)Q;transl_table=3;gene=tE(UUC)Q
LL2012_028.mt_genome	mfannot	gene	7180	11576	.	+	0	ID=COB;Name=COB;transl_table=3;gene=COB
LL2012_028.mt_genome	mfannot	exon	7180	7572	.	+	0	ID=cob-E1;Name=cob-E1;transl_table=3;gene=cob-E1
LL2012_028.mt_genome	mfannot	intron	7573	8994	.	+	0	ID=cob-I1alpha;Name=cob-I1alpha;transl_table=3;gene=cob-I1alpha
LL2012_028.mt_genome	mfannot	orf	7804	8991	.	+	0	ID=cob-I1alpha ORF;Name=cob-I1alpha ORF;transl_table=3;gene=cob-I1alpha ORF
LL2012_028.mt_genome	mfannot	exon	8995	9016	.	+	0	ID=cob-E2;Name=cob-E2;transl_table=3;gene=cob-E2
LL2012_028.mt_genome	mfannot	intron	9017	9674	.	+	0	ID=cob-I1beta;Name=cob-I1beta;transl_table=3;gene=cob-I1beta
LL2012_028.mt_genome	mfannot	exon	9675	9688	.	+	0	ID=cob-E3;Name=cob-E3;transl_table=3;gene=cob-E3
LL2012_028.mt_genome	mfannot	intron	9689	10847	.	+	0	ID=cob-I2;Name=cob-I2;transl_table=3;gene=cob-I2
LL2012_028.mt_genome	mfannot	orf	9689	10441	.	+	0	ID=cob-I2 ORF;Name=cob-I2 ORF;transl_table=3;gene=cob-I2 ORF
LL2012_028.mt_genome	mfannot	exon	10848	11576	.	+	0	ID=cob-E4;Name=cob-E4;transl_table=3;gene=cob-E4
LL2012_028.mt_genome	mfannot	gene	14289	14528	.	+	0	ID=VAR1;Name=VAR1;transl_table=3;gene=VAR1
LL2012_028.mt_genome	mfannot	tRNA	15400	15486	.	+	.	ID=tS(UGA)Q;Name=tS(UGA)Q;transl_table=3;gene=tS(UGA)Q
LL2012_028.mt_genome	mfannot	gene	16235	17398	.	+	0	ID=RPS3;Name=RPS3;transl_table=3;gene=RPS3
LL2012_028.mt_genome	blastn	rna	24074	27707	.	+	.	ID=21S rRNA;Name=21S rRNA;transl_table=3;gene=21S rRNA
LL2012_028.mt_genome	blastn	rna_exon	24074	26766	.	+	.	ID=rnl-e1;Name=rnl-e1;transl_table=3;gene=rnl-e1
LL2012_028.mt_genome	blastn	intron	26767	27157	.	+	.	ID=omega;Name=omega;transl_table=3;gene=omega
LL2012_028.mt_genome	blastn	rna_exon	27158	27707	.	+	.	ID=rnl-e2;Name=rnl-e2;transl_table=3;gene=rnl-e2
LL2012_028.mt_genome	mfannot	tRNA	29292	29364	.	+	.	ID=tT(UGU)Q;Name=tT(UGU)Q;transl_table=3;gene=tT(UGU)Q
LL2012_028.mt_genome	mfannot	tRNA	29908	29980	.	+	.	ID=tC(GCA)Q;Name=tC(GCA)Q;transl_table=3;gene=tC(GCA)Q
LL2012_028.mt_genome	mfannot	tRNA	30124	30195	.	+	.	ID=tH(GUG)Q;Name=tH(GUG)Q;transl_table=3;gene=tH(GUG)Q
LL2012_028.mt_genome	mfannot	tRNA	30882	30963	.	+	.	ID=tL(UAA)Q;Name=tL(UAA)Q;transl_table=3;gene=tL(UAA)Q
LL2012_028.mt_genome	mfannot	tRNA	30991	31063	.	+	.	ID=tQ(UUG)Q;Name=tQ(UUG)Q;transl_table=3;gene=tQ(UUG)Q
LL2012_028.mt_genome	mfannot	tRNA	31877	31948	.	+	.	ID=tK(UUU)Q;Name=tK(UUU)Q;transl_table=3;gene=tK(UUU)Q
LL2012_028.mt_genome	mfannot	tRNA	32101	32173	.	+	.	ID=tR(UCU)Q;Name=tR(UCU)Q;transl_table=3;gene=tR(UCU)Q
LL2012_028.mt_genome	mfannot	tRNA	32336	32407	.	+	.	ID=tG(UCC)Q;Name=tG(UCC)Q;transl_table=3;gene=tG(UCC)Q
LL2012_028.mt_genome	mfannot	tRNA	33409	33480	.	+	.	ID=tD(GUC)Q;Name=tD(GUC)Q;transl_table=3;gene=tD(GUC)Q
LL2012_028.mt_genome	mfannot	tRNA	34508	34590	.	+	.	ID=tS(GCU)Q;Name=tS(GCU)Q;transl_table=3;gene=tS(GCU)Q
LL2012_028.mt_genome	mfannot	tRNA	34594	34665	.	+	.	ID=tR(ACG)Q;Name=tR(ACG)Q;transl_table=3;gene=tR(ACG)Q
LL2012_028.mt_genome	mfannot	tRNA	35281	35353	.	+	.	ID=tA(UGC)Q;Name=tA(UGC)Q;transl_table=3;gene=tA(UGC)Q
LL2012_028.mt_genome	mfannot	tRNA	35667	35739	.	+	.	ID=tI(GAU)Q;Name=tI(GAU)Q;transl_table=3;gene=tI(GAU)Q
LL2012_028.mt_genome	mfannot	tRNA	37047	37131	.	+	.	ID=tY(GUA)Q;Name=tY(GUA)Q;transl_table=3;gene=tY(GUA)Q
LL2012_028.mt_genome	mfannot	tRNA	37730	37801	.	+	.	ID=tN(GUU)Q;Name=tN(GUU)Q;transl_table=3;gene=tN(GUU)Q
LL2012_028.mt_genome	mfannot	tRNA	39275	39348	.	+	.	ID=tM(CAU)Q;Name=tM(CAU)Q;transl_table=3;gene=tM(CAU)Q
LL2012_028.mt_genome	mfannot	gene	40333	41088	.	+	0	ID=COX2;Name=COX2;transl_table=3;gene=COX2
LL2012_028.mt_genome	blastn	orf	41070	42524	.	+	.	ID=ORF1;Name=ORF1;transl_table=3;gene=ORF1
LL2012_028.mt_genome	mfannot	tRNA	43689	43760	.	+	.	ID=tF(GAA)Q;Name=tF(GAA)Q;transl_table=3;gene=tF(GAA)Q
LL2012_028.mt_genome	mfannot	tRNA	44256	44327	.	-	.	ID=tT(UUAG)Q;Name=tT(UUAG)Q;transl_table=3;gene=tT(UUAG)Q
LL2012_028.mt_genome	mfannot	tRNA	44656	44728	.	+	.	ID=tV(UAC)Q;Name=tV(UAC)Q;transl_table=3;gene=tV(UAC)Q
LL2012_028.mt_genome	mfannot	gene	45432	46241	.	+	0	ID=COX3;Name=COX3;transl_table=3;gene=COX3
LL2012_028.mt_genome	mfannot	orf	46270	47220	.	+	0	ID=COX3 ORF;Name=COX3 ORF;transl_table=3;gene=COX3 ORF
LL2012_028.mt_genome	mfannot	tRNA	52002	52074	.	+	.	ID=tM(CAU)Q;Name=tM(CAU)Q;transl_table=3;gene=tM(CAU)Q
LL2012_028.mt_genome	mfannot	rna	52326	52692	.	+	0	ID=RPM1;Name=RPM1;transl_table=3;gene=RPM1
LL2012_028.mt_genome	mfannot	tRNA	53513	53584	.	+	.	ID=tP(UGG)Q;Name=tP(UGG)Q;transl_table=3;gene=tP(UGG)Q
LL2012_028.mt_genome	mfannot	rna	58593	60183	.	+	.	ID=15S rRNA;Name=15S rRNA;transl_table=3;gene=15S rRNA
LL2012_028.mt_genome	mfannot	tRNA	61377	61447	.	+	.	ID=tW(UCA)Q;Name=tW(UCA)Q;transl_table=3;gene=tW(UCA)Q
LL2012_028.mt_genome	mfannot	gene	65735	74383	.	+	0	ID=COX1;Name=COX1;transl_table=3;gene=COX1
LL2012_028.mt_genome	mfannot	exon	65735	65903	.	+	0	ID=cox1-E1;Name=cox1-E1;transl_table=3;gene=cox1-E1
LL2012_028.mt_genome	mfannot	intron	65904	68351	.	+	0	ID=cox1-I1;Name=cox1-I1;transl_table=3;gene=cox1-I1
LL2012_028.mt_genome	mfannot	orf	65906	68239	.	+	0	ID=cox1-I1 ORF;Name=cox1-I1 ORF;transl_table=3;gene=cox1-I1 ORF
LL2012_028.mt_genome	mfannot	exon	68352	68568	.	+	0	ID=cox1-E2;Name=cox1-E2;transl_table=3;gene=cox1-E2
LL2012_028.mt_genome	mfannot	intron	68569	69243	.	+	0	ID=cox1-I3beta;Name=cox1-I3beta;transl_table=3;gene=cox1-I3beta
LL2012_028.mt_genome	mfannot	exon	69244	69828	.	+	0	ID=cox1-E3;Name=cox1-E3;transl_table=3;gene=cox1-E3
LL2012_028.mt_genome	mfannot	intron	69829	71168	.	+	0	ID=cox1-I5alpha;Name=cox1-I5alpha;transl_table=3;gene=cox1-I5alpha
LL2012_028.mt_genome	mfannot	orf	69830	70723	.	+	0	ID=cox1-I5alpha ORF;Name=cox1-I5alpha ORF;transl_table=3;gene=cox1-I5alpha ORF
LL2012_028.mt_genome	mfannot	exon	71169	71304	.	+	0	ID=cox1-E4;Name=cox1-E4;transl_table=3;gene=cox1-E4
LL2012_028.mt_genome	mfannot	intron	71305	72980	.	+	0	ID=cox1-I5beta;Name=cox1-I5beta;transl_table=3;gene=cox1-I5beta
LL2012_028.mt_genome	mfannot	orf	72235	72819	.	+	0	ID=cox1-I5beta ORF;Name=cox1-I5beta ORF;transl_table=3;gene=cox1-I5beta ORF
LL2012_028.mt_genome	mfannot	exon	72981	73005	.	+	0	ID=cox1-E5;Name=cox1-E5;transl_table=3;gene=cox1-E5
LL2012_028.mt_genome	mfannot	intron	73006	73910	.	+	0	ID=cox1-I5gamma;Name=cox1-I5gamma;transl_table=3;gene=cox1-I5gamma
LL2012_028.mt_genome	mfannot	exon	73911	74383	.	+	0	ID=cox1-E6;Name=cox1-E6;transl_table=3;gene=cox1-E6
LL2012_028.mt_genome	mfannot	gene	75796	75942	.	+	0	ID=ATP8;Name=ATP8;transl_table=3;gene=ATP8
```
