## Supplemental Code for "Hybridization drives mitochondrial DNA degeneration and metabolic shift in a species with biparental mitochondrial inheritance": LL2012_028.nanopolish.pilon.fasta.new

```
;; Masterfile modified automatically by mfannot version 
;; on Tue Feb  2 16:06:13 2021 by user nbeck on host django
;;    - Gene Totals: 40
;;    - List of genes added:
;;      atp6                 atp8                 atp9                
;;      cob (3 introns)      cox1 (5 introns)     cox2                
;;      cox3                 orf194               orf250              
;;      orf297               orf316               orf395              
;;      orf486               orf777               rnpB                
;;      rns                  rps3                 trnA(ugc)           
;;      trnC(gca)            trnD(guc)            trnE(uuc)           
;;      trnF(gaa)            trnG(ucc)            trnH(gug)           
;;      trnI(gau)            trnK(uuu)            trnL(uaa)           
;;      trnM(cau)            trnN(guu)            trnP(ugg)           
;;      trnQ(uug)            trnR(acg)            trnR(ucu)           
;;      trnS(gcu)            trnS(uga)            trnT(ugu)           
;;      trnT(uuag)           trnV(uac)            trnW(uca)           
;;      trnY(gua)           
;;
;; end mfannot
;;


>mt_pilon gc=3
;     G-atp6 ==> start
     1  ATGTTTAATTTATTAAATACATATATTACATCACCATTAGATCAATTTGAGATTAGACTA
    61  TTATTTGGTTTACAATCATCATTTATTGATTTAAGTTGTTTAAATTTAACAACATTTTCA
   121  TTATATACTATTATTGTATTATTAGTTATTACAAGTTTATATCTATTAACTAATAATAAT
   181  AATAAAATTATTGGTTCAAGATGATTAATTTCACAAGAGGCTATTTATGATACTATTATA
   241  AATATGCTTAAAGGTCAAATTGGAGGTAAAAATTGAGGTTTATATTTTCCTATGATCTTT
   301  ACATTATTTATGTTTATTTTTATTGCTAATTTAATTAGTATGATTCCATACTCATTTGCA
   361  TTATCAGCTCATTTAGTATTTATTATCTCTTTAAGTATTGTTATTTGATTAGGTAATACT
   421  ATTTTAGGTTTATATAAACATGGTTGAGTATTCTTTTCATTATTCGTACCTGCTGGTACA
   481  CCATTACCATTAGTACCTTTATTAGTTATTATTGAAACTTTATCTTATATTGCTAGAGCT
   541  ATTTCATTAGGTTTAAGATTAGGTTCTAATATCTTAGCTGGTCATTTATTAATGGTTATT
   601  TTAGGTGGTTTACTATTTAATTTTATGTTAATTAATTTATTTACTTTCGTATTCGGTTTT
   661  GTACCTTTAGCTATAATCTTAGCTATTATAATGTTAGAATTCGCTATTGGTATCATTCAG
   721  GGTTATGTCTGAGCTATTTTAACAGCATCATATTTAAAAGATGCAGTATACTTACATTAA
;     G-atp6 ==> end
   781  ATTATAAAATAAAAATATTAATATAAATAATTTATATATGAAATATTAAACTTATAATAA
   841  ATCCAATATATACCTATCCATACCCCCTTTTTAATAATATTCTTTTATTTAATATATTTA
   901  ATATATTTAATAATTTTTATTATACTTTTTATTTATATTATATGATTAATACAATATATT
   961  ATTAATCTTACTTACTTTTTATTATTATTTAATCTTTATTTCTCCTTCGGGATTCCCATA
  1021  AGACGGAAACTAAAATTTATATTATATATAAATTATTAAAATAAATATAAAATTACTTAG
  1081  TTATTATTAATATTATATATAATATATATATATATATATTCTTAAAATAATATAAAAAAA
  1141  GAAAGTACTTAATTAATATTATTATAAATAATATTTATTAAAAATAATATAACATAATTT
  1201  ATATAAAAAAAATCATTATTATATCTATATGATATTTTTTTATGGTTTATATATCAACTT
  1261  CAAAACTAATATATTTATTATATTATAATCTTATTTTTATAATATAAATAATATTCATAT
  1321  TTATTTTTATATACAAATAAATACATTTATTTATAATAATTAAAAGAATAAATATTTTAT
  1381  TATAATAGTTATACCTTATTTATTACCCATTATAATAAAATATATAACAATTATAATATA
  1441  TAATTATATTTTTTATATAATTATATTAATTTATTAAAAAATAAAAATACTTATAGATTC
  1501  CTATATTAATTTAAAAACTATTAATATAATTAATATACTTTTTATTATCTTTTATTTTAT
  1561  AAAAATTTTATTATTATTATTAATTTATAATGTTATATTTTATATTTTACCAAATATATA
  1621  AGTAATAGGGGGAGGGGGTGGGTGATAATAACCAGAATATTCAATAAATACAGAGCATAC
  1681  ATAAGATAAATTTAATAATATAATCAATAAATAATAATTATAAAATAATTAATTATATAA
  1741  TATAAATAATGTATTAACAATATAATAAATAATATAATATAAATATAAACTTAAAAAAAA
  1801  TAATAAATTTAATAATATAATAATAGATAAACAAGAAGAAATCCGGGTCCCATAATAAAT
  1861  TATTATTGAAAATAATAATTGGGACCCCCATCTAGAATATAAATATTAATTAATAATATA
  1921  TTATATATAAATATAATAAATTATTTGTATATAAAATATATATAATTTATATATAAATAT
  1981  TAAAATATTATATAAATAAATAGTTATAATAAAAAAATTATATAATATAAATAATGTATT
  2041  AACAATATAATAAAATTACCGTAGGTATCAACCCCATTGTGTTAATCACCGATTTTATTT
  2101  TATTTTATTTTATTTTATTTCATGAGAGAAATAATTTTAATTATCATAAATAAGTTCAAT
  2161  TAATAAGATAATAAATAAAAATAATAAGATATCCGGGTCCCATAATAAATTATTATATAA
  2221  AATAATAATTGGGACCCCTACATATAATATAAATAATAATTAATAATTTAATATATATAT
  2281  AAATAATTATATATATATATATTATAAATAATAATAATAATAAATATTTTTTTATTAATA
  2341  ATAATTATAAATATTTTATTAATATAAACTTTATAATTATTTTATTAAAATTTTATATAT
  2401  TTTTTCATAATAATTTTATTTTTTCCTGTGGGATAAAACCAACCCGGTTATTAACGGGGT
  2461  TGTAATGTAATGCGTCCACGGAGGTTATATAAATTTCTAATGTTTATATAAATAATAAAT
  2521  AATATTCATTAGATGTATTATTATATGTAATATAATACAGATAATGTTACCCTCCTTCGG
  2581  GGTCCCCGCTGGAGACGGGAGACTATTGTATATAATTATTAATAAATATACTTATCTATT
  2641  TATTAATAAAATATCTACGTAATACAATCTCGTTATATTAATCACCGAATTGATCCCATG
  2701  GTAAGGAGATAAATATTAATATTTCATTAATAATTATAATTCTAATTATAATTATAATTA
  2761  TATTTTATAATAATATAATAAGTATTTTATATATAATATAAAAATAATATATAAATAATA
  2821  AATATTTTATATAATAATAATAATATATTAATATAATATTATTATTAATGAATATCTATT
  2881  ATTATTAAAATAGATATGAACATCATATTATATTTAATATTTATAAATATAATCCTAAAT
  2941  ATAATAATAATTATTATATATTTAATATAATAATTTTATAAAAGTTTATAAATATATAAT
  3001  CTATTTTTATATCTTCTACAATAAGATTATAAATATAAATTTAGTAATAATATTACTTTC
  3061  AATTAACTATATAATATAATGTAATATGGATAAACATTATCTGTTGTTCATGGGCAATGT
  3121  TAATCCTCCTTCGGTGTCCCCACCTCCATCGGGGACTATTATATATAATACTTAATAAAT
  3181  ATACTTACATCTTTATATATATATATAAAATACCCATGCAATTAATTCAACCCCATTGTG
  3241  TTGTGTTATTAATAAGATATTCCATGAATAAATATACTTATTTATTATATTAATTTATAA
  3301  AATATAATTTTAATATAATTTATATATTTATATTAATTTAAATAAAATTATATATTATAA
  3361  TATAGTCTGTTATACTAGAATGGGATAGGTACCGTAGGAGATATTAATTTTTTAATTAAG
  3421  ATTTATTATTAATAATAATAATAATATATATATATATATATAAAATATATAAATATATAT
  3481  AAAAAGTATAAAAAGTATTTTTAATAATAATATATTAATAAATAAGTAGATATTTATATC
  3541  TTATTAGTAAATCTTTAATGAAAGGAGTCTCCGCCCATTAGGAGGGGACCCCGGAGGAGT
  3601  AATTATAATTTATTTCATAATAAAATAATTAAGATTATATTTATATATATAAATATAAAT
  3661  ATAAATAAATATTAAATAATAATAATAATATATTATATTATAATAATAATATATTAATAT
  3721  AATTTCATTATTAATGAATACTTATTAATTATTATTATTAGATATGAATCTCATATTATA
  3781  ATTATAAAATAAAAATATTAAGATAAAATATATAAATTAATTATAACTTTAAATAAAATA
  3841  ATAATTATTATATATAATAATATATTTAATAAAAGTTTATAAATATATAATTTATTTATT
  3901  TATTTATTTTCATGGATAAATAAAAAAAATAATAATAATATTACTTTCAATTAACTATAT
  3961  AATATGGGTTAAACATTATCTATTATTCACTGACAATGTTTAATTCTCCTTAAGGGGTCC
  4021  CCTTGGAGGCGAGACTATTATATATAATTATTAATAAAATAAATATAAAAATAATAATAT
  4081  TATGATTAATGAAGAGTTTGAAATTTTATTATTCATATCAATGCTTAATTTTTATTTTAA
  4141  TTATTAAAAAAAATTCTTTTAATTTGTAATATATATAAATAAATATATAATTTATATTTT
  4201  AAATAATTAATATATTATATATATATATATAAATATATATAATTTACTTTTTTATTGATA
  4261  TTTATTTTAATATTTTTTTACCTATAAAAATTATATTTATTTAATTATATGTTTTTATTT
  4321  ATATTAATAAATAATATAATATAAAAAGGGGGTATATAAATAATATGAATAAAGTATAAA
  4381  TATATTAAATATATCATAAATTTAATAAATATTATAATAATTTATAATGATAAGATATCT
  4441  GGGGTCCATAAATAATAATTATTTTCAATAATAATAGGGACCCCCACTCATCTATTATAT
  4501  ATATATAAATATATAAATTATACCTCCTTTCATAAAGGGTTCCCTTTATTGTTATTATGG
  4561  GGATCCGGTACTCCTCACCTGAGGATGAACACTTTATTTTATTTTATTTTATTTTATTTA
  4621  ATTTAATAAAGGTGTTTATTATAAATATAAATAAATAATAATTTATAATAATAAATATAA
  4681  TTGTTTATATATATTAATATTTAATATATAAGATTTATATAACCCCTCCTCCGTGGGTGC
  4741  AATTCAATCCGGTTGTTTACCGGTTTTATTCCTACGAGGGGAAAATATTATTTATCTTTA
  4801  TAAAATAATATTATAATAATTTTATTAAGAAATAATTATAATTATTTTTCTTTGTTATTT
  4861  TATTAGAAATTAATATTACATTAACCGATGAATAATATAACATTAATATAACATTAATAT
  4921  AACATTAATATAACATTAATATAACATTAATATAACATTAATATAACATTAATATAACAT
  4981  TATGGGGTTGGCGCCCTAATTAAATTTAATTTAATTAAATTAATTGTGTGGATAAGATTT
  5041  ATAATAATAATTATAATAATTTAATTAATAATAAATATAAAAAAGAATATAATTTATAAT
  5101  AGATTTATATATATATATATATATATTAAATAAAATATTTACTTACTTTTTTTTTATTAA
  5161  TATTAAATATTAAATATAAAGGTATTTTTATTTATAAAAAGTATATATATATAATAATTA
  5221  TAATTAAATAATTATTTAAATAATTTCCCCCCGTGGGCACCCAGTGAATAACACAACGGG
  5281  GTTGAATTGCGCCCACGGGGGTTATAAAAAGGTTTAAAAAGGGTATATAAAAAATTATTA
  5341  TAAGTATATATATATATATAATTATATATAATAATCTATTTATATATATTGGTCTTAATA
  5401  TAATTATAAGATATATTATATAAGTAATATATAAAAAATAATATTATAAATATATATATA
  5461  GATATAAAAATAAGAATAAAATAATTATAATTTAATTTATATATTAATAATAATAAGATA
  5521  AATATATAAATTATAACTCATTTATTAGGGGGTTACTTTATTGTGGAGATCGAAACTCTT
  5581  TCCCCCCTTAAACTTTATATCTTTATTTTAATAAAATAAAGGTGTTTATTATAAATATAA
  5641  ATATAAATATAAATATAAATATAAATATAAATATAAATAAAAATAAATATATATATATAA
  5701  AAAATATTTAAATAGTTTTAATATATTAATAAATAGTAATTATAGTTTTAATAAGATTAA
  5761  TAAATGGTAATTATAATTTTATATAGAATAATATATATATATATATATATCTAAAAAATA
  5821  ATTATAATTATTATATAATTATATATATTATTAATAAATATA
;     G-trnE(uuc) ==> start
  5863  GACCTTATCGTCTAATGGTTACGACATCACCTC!TTC!ATGTTGATAATATCGGTTCGAT
  5921  TCCGATTAAGGTTA
;     G-trnE(uuc) ==> end
  5935  TTCATAATAATAAATATTAGTAAAAAGTATATATTTATATATATCATATAAATACATTTT
  5995  AATTATTTAATTGTATTTTTATTTATAAATATATATATATTCATAATAATAATAATAAAT
  6055  ACCGATTATTATTATACTATAATAAAATATATTATATATTTTTTTTTATTATAATATTTT
  6115  AAATAAATATTATAATAAGTTATATAATTACCATAATAAAATAATGGTGTAAATAATATT
  6175  TATGTATAATAATAATAATAATTATTGTTATTAATTAATTCTATAATTATTATATATTTT
  6235  TATAATAATATATAATATATAATAATATAATTTATATTATCTTTTATTATTTTTTTTTAT
  6295  AATATTATTTTAAATAATAATACAATAAGATTTAATTAATAATGATTTTATAATTATAAT
  6355  GAACATCTTAATAAAGGTGTGAATCCCAGGGGGGAGGTACCCCCAATAGGAATAATATAA
  6415  TTTTATAGAATATAAATTAATAATAATATAAATAACATATTAACAATATATTTTGTTAAT
  6475  ATAATAATAATAATAACAATTATAATAAATTGTATAAAAATTATTAATATTATATTTATA
  6535  TAATATAATATTAATATTAATATTAATATAAACCTTTCATAATATTAATTATATTAAATA
  6595  ATAATAATATCATTAATATTAATATAATCATTAATATTATTATTTTATTTTCTTAATAAA
  6655  TATTAATATATAAATAAGTATTCTATATTTAAATATATAATATATTATATTATTAATTTT
  6715  ATTAATAATATAATAGTCCCCGATTCTATCTAGTAGGGGGTGAAGGATAAATTAATAATT
  6775  TTTAATATTTATATAAATAATGATAATAATATAAATTTAATCCATTAATTTATAGATAAA
  6835  ATTAGATTATATAATGAAAGAATGAGAAATACTATTAATAAATTATAATTTAAATATAAT
  6895  AAAAATATCCATAAATAAAATGGTTTATAATTTTATTTTTTTTATTTCTCATATTATAAT
  6955  ATAATTATATATATAATTATAAGTATATATATATATAATAAGTATTAATTAATAATATAT
  7015  ATTTATATATTGTTAATTAATATATATAATATTAAGTAAATAAATTTATCTTACAATTAA
  7075  TAAAATAAAATAAGTCTTCGCCTTCAATAGGGGGGGGGGATGAAAGAGAAATTAATTTAA
  7135  TTTTTATTTATTTATTAAATATTTTATAAATAAAAAAGGTAAAGT
;     G-cob ==> start
;     G-cob-E1 ==> start
  7180  ATGGCATTTAGAAAATCAAATGTATATTTAAGTTTAGTGAATAGTTATGTTATTGATTCA
  7240  CCACAACCATCATCAATTAATTATTGATGAAATATGGGTTCATTATTAGGATTATGTTTA
  7300  GTTATTCAAATTTTAACTGGTATTTTTATAGCAATGCATTATTCATCTAATATTGAATTA
  7360  GCTTTTTCATCTGTTGAACATATTATAAGAGATACACATAATGGTTATATTTTAAGATAT
  7420  TTACATGCAAATGGTGCATCATTCTTTTTTATGGTAATGTTTATGCATATGGCTAAAGGT
  7480  TTATATTATGGTTCATATAGATCACCAAGAGTACTATTATGAAATGTAGGTGTAATTATT
  7540  TTCATTTTAACTATTGCTACAGCTTTTTTAGGT
;     G-cob-E1 ==> end
;     G-cob-I1 ==> start /group=ID (3.32e-38)
  7573  taaataacaacaatagcctaaaatcatataattgattaatattatatgataatctataaa
  7633  aatatataatataatagataactgttattagaaatattatattaaaatataggtgatatt
  7693  agtgaaaacgatcaaagatcaatacaattgagatcgtcggttaaataaagagtcgcgaca
  7753  gactggttcactgatagatatctgaaatgatgtttaatgcacagtcgataa
;     G-cob-I1-orf395 ==> start /note=GIY ;; evalue:0.016
  7804  atgtatttaaacaaaattttgaatattatatttaataaaataattataaataatatatta
  7864  aaaaaatcattaaaacaatataaaataaaaaaaaaaatactaaaaaacaatataaaggaa
  7924  ttaaatattaaagaaataataataatatataataaaaaatattctccttcaattaatcag
  7984  actaataataaagaaattctaaattttctattatcttcagataaaaataataaagataat
  8044  aaaatattagatgttaaattattattaaaaatacataatgtacaacctattaaatattga
  8104  attaatttaaaagataataatctaaaaaaagaaattaaggattatttatataaaaaacaa
  8164  ggtatttattatattggtaatataataactaatgaattttatattggctctgctggtttt
  8224  aataacttatataaaagatttcttagacatttatatactttagaaggaaatacttcaatt
  8284  gctaaagatataaaaatatatggtttaaatacttttgtatatgctattttagaaattaat
  8344  gataatttagatttagatagaaattattgatttaatattgaacaaatctatttatataat
  8404  aaattacctacatataataatgataatttaaaagcagtatttcttaataaattaataaaa
  8464  ttaaatgaagtagaaaataaaataaaatttatagaaaataatgatatttttggtatctat
  8524  atatataattatttaactattaatagaaatatatttaatataatatataataaatataat
  8584  aatgtatattataatatattaaataatgataaaattaataaaagatgatctaaagaaggt
  8644  ataataagaattttaaagagaataagtttatctttaggtttatataatataaataatgaa
  8704  ttaatttgtagttttgaatctagaaaagtagcagctcatttattaggttgtacagataga
  8764  actattattagagctattaaaggttcaggttatatatatattcctaatcaatttatacct
  8824  tatttaaaagatcattttgatataaatagtaaacctatcattaataatttaaaaacttta
  8884  gatttagaatatatttcctatagaaataaaattcatataattaaagctactagatataat
  8944  ttagttaatactactaaagtatttattaaagataatattcaaaagtag
;     G-cob-I1-orf395 ==> end
  8992  ttg
;     G-cob-I1 ==> end
;     G-cob-E2 ==> start
  8995  TATTGTTGTGTTTATGGACAGA
;     G-cob-E2 ==> end
;     G-cob-I2 ==> start /group=II (1.45e-16)
  9017  gtgcgataagtcaagtgtattattataatatcaaaccataatatattaactattattatg
  9077  aaatgattatattagtacataatatatacttaattaaacatgcattattagtaatgattt
  9137  tgtatgaagctttaatataataagtaagattcataaggatagcgaaagtcaatttaacat
  9197  tttaaaatatcattaataaacatataatttataaggagtaagttatctaattctgtctaa
  9257  gatacatgtacatacgttaatacttattggtataaagttaaaatcctaagtgaaatctat
  9317  gaaagtataataatacaaacttaataagcccaattatttccatataaaatatatatataa
  9377  taataataaatatatggtagttatatataatattattaattaataataataatagaaatt
  9437  ataatatataataagtgggtaaaagactattaaaaaagcgaatgattatatgtaatgtat
  9497  aatatagatctcattataatatttttattttattataatgttaatgattaatgtgaaagc
  9557  atgctaactttaatataggatgatttatatttaaataaatcgtttgagctgtatgccatg
  9617  aaagtggcacgtacagttctgagtgggggaaaatctgtaaagatctacctatcacaat
;     G-cob-I2 ==> end
;     G-cob-E3 ==> start
  9675  TGTCACATTGAGGT
;     G-cob-E3 ==> end
;     G-cob-I3 ==> start /group=ID (9.34e-24)
;     G-cob-I3-orf250 ==> start /first_aa=N
  9689  aatataaatatcgcctcaaatatattttatataataattataatttatataattttatta
  9749  ataattatatataataaatatattattaatataaaaataacaaaaaaaaaagaaatgaat
  9809  aattatattggaccattaaatatagatattatatctattatttatggatcaatattagga
  9869  gatagtcatgctgaaaaattaaaaggtggaacaagaattctatttcaacaagaaaatatt
  9929  cataatgattatttatattatttacatagtttattagctaatttaggttattgtaatact
  9989  aatttacctcttattaaaacaaaattaagtaaaaatggtaaaattatacaaattttaaga
 10049  tttggaacttgaacatataattcttttaattatatttttaaagaatgatatattcttaaa
 10109  aaatctaataaaggttatattaaaattatacctaaatcattagaactttatttaacacca
 10169  ttagctttagctatttgaattatagatgatggttgtaaattaaataaaggtttaaaattt
 10229  tatattaattattttaaatatgaagaagtattatttttaacagaattattatataaaaaa
 10289  tataatattaaagctactattcaaaaaagtaatataaataatacacaatatattatttat
 10349  gtatgaactgaatcaataccatctttagctaaaattgtttcaccatatattattccaagt
 10409  ataaaatataaatttggtaattatttattataa
;     G-cob-I3-orf250 ==> end
 10442  aatatatagtattataatttttattataatgcaatattattgaaaactgtcaaaattata
 10502  ttattaagtaacaagacagtgggttatatatatatatatatatatatgatcccaacagaa
 10562  tacaccaataatagatattattaataataatatttaatgtttattcgaagaaaatttata
 10622  attaattaattaattaattataacacaaggtttaataattttatatataacatataacta
 10682  tttctaatagatattattaaatacagggtattatttatattaataaatcaataattaatt
 10742  tattgatattattattaaaaaataataataatttccccccgtgggaccaacccagtgagc
 10802  aacggggttggcgcccgcgggggttataaataatattattttcttg
;     G-cob-I3 ==> end
;     G-cob-E4 ==> start
 10848  GCACTAGTTATTACTAATTTATTTTCAGCAATTCCATTTGTAGGTAATGATATTGTATCT
 10908  TGATTATGAGGTGGATTCTCAGTATCTAATCCTCTAATCCAGAGATTTTTTGCATTACAT
 10968  TATTTAGTACCTTTTATTATTGCAGCAATGGTTATTATGCATTTAATGGCATTACATATT
 11028  CATGGTTCATCTAATCCATTAGGTATTACAGGTAATTTAGATAGAATTCCAATGCATTCA
 11088  TATTTTATTTTTAAAGATTTAGTAACTGTATTCTTATTTATGTTAATTTTAGCATTATTT
 11148  GTATTCTATTCACCTAATACTTTAGGTCATCCTGATAATTATATTCCTGGTAATCCTTTA
 11208  GTAACACCAGCATCTATTGTACCTGAATGATACTTATTACCATTCTATGCTATTTTAAGA
 11268  TCTATTCCTGATAAATTATTAGGTGTTATTCTAATGTTTGCAGCTATTTTAGTATTATTA
 11328  GTTTTACCATTTACTGATAGAAGTGTAGTAAGAGGTAATACTTTTAAAGTATTATCTAAA
 11388  TTCTTCTTCTTTATCTTTGTATTCAATTTCGTATTATTAGGACAAATTGGAGCATGTCAT
 11448  GTTGAAGTACCTTATGTCTTAATGGGACAAATCGCTACATTTATCTACTTCGCTTATTTC
 11508  TTAATTATTGTACCTGTTATCTCTACTATTGAAAATGTTTTATTCTATATTGGTAGAGTT
 11568  AATAAATAA
;     G-cob-E4 ==> end
;     G-cob ==> end
 11577  TTAAATAATATATATTATTATTTAATATATATATAATATAAATTAATATATAGTACCTAA
 11637  TTATATAATGAAAATACTGATAAAGATACATATATAAAATAAATTATTATTAATAAATAA
 11697  ATTTATTTATTAAATAATAATACTTTAATAATATTCTTTTAATAATAATATATATATCAT
 11757  TTATAAAAATAAATAAAAAAATATTAAATATAAAATAAAATCTCCATAAACGTAATTCAA
 11817  CCCTGTTGTGTTATTAACCGGATTGATGCCCATGAAGGAAATAAATTATAAAAATAATTA
 11877  TAAATTTTTATAAAATATCTATTATTTATTCAATTCTATAATACATAAAATAATATTTAT
 11937  TCTTATAAAAATAAATTAATTAATTAATTAATAATGAAATAATATATTTATTAAATTAAA
 11997  TTAATATAAATCAATTAATAATATAATATAATATAATAGAATATAATATAATATAACTAA
 12057  ATTGAATTATAACCTACCCAATACCCTCTCCCACTATTTTATCATATAATAATAAAATAT
 12117  ATATTATTATTTAATATATTATAGTTTCGGGGCCCGGCCACGGGAGCCGGAACCCCGCAA
 12177  GGAGATTTATTTATTAATTATTATTATCATTATTATTCTTTATTTAATATTTTTTTTTAT
 12237  TTATTACAAATATAAAAGTATTCATTAAATATAAAATTAAATATAAAGTTCTTTATATAT
 12297  ATTAATGATTATCACTATTGATAATAAATAAATTACTTTAAAATTTATTATCATAAATGC
 12357  ATAAACTATTAATAATTAATTTTTAATTTATAATTATTAATTATTTATATATATATATAT
 12417  ATATATATTTTATTAATATCTAATAAATATTTTAATTAATTGTAATTAATTAATATTATA
 12477  ATAATTATTTATATATATATATTTATTTATTTAACCCCCGCGGGACCAACCCGGTGAATA
 12537  ACACAACGGGGTTGAATTGCGCCCGCGGGGGATTTATTTATTTATTATAAATAATAAATA
 12597  ATAATATCATAGATATATTATATATATTATTAATTTATTAATAAACACCTTAATTTAATA
 12657  AAGATGTAAATTTTATCGATAGTAGTATTAATAAATATTTTATTATAATAAGTTTAAATA
 12717  AGTTATGATTTTTGATAAGTATTGTTATATTTTATATTTTACCAAATATATAAGTAATAG
 12777  GGGGAGGGGGTGGGTGATAATAACCAAACTATTAAATATATATAGAGCATACATTAGTTA
 12837  ATATTTAATAATATAACTAATATATAATAATTATAATATAATTAATTATATAATATAAAT
 12897  AAAGGTATTAACAATATAATAAATTGAATAAAATAAAATATAATATTAAATAAAAACTAA
 12957  ATAAAGAATATAATAAATGATAAACAAGAAGATATCCGGGTCCCATAATAAATTATTATT
 13017  GAAAATAATAATTGGGACCCCCACATTAAATATAAATAATAATTAATAATATATTATATA
 13077  TATTAATATATAATAATATTATTAAAATATAAATTATATCATAAAAATAAAATATATATA
 13137  TATATTTTTAATAAATATTAATATATAATAAATTATGAAAAAATATTTATTTCATAAAAA
 13197  AAAAAATAAAGTTTCCTTATGGATAAATAAAAGATAAATAAGGAATAAATTCCATGAGAA
 13257  GTATATAATTATGATAATGATTATATTTTTATTTATAATAATAATAATAAATCATAATAT
 13317  TAATTCTTTTATATTTTATAAATTATCATTATTTATATATTTATATATATATAATATAAT
 13377  ATAAACATTTAAAAATTATATTCTTTTTATAATTTTTAATAATAAAATAATACATATTAA
 13437  TTAAATATTATAATTTCCTACTCCTATCGAAATTATTCCCTTTTTATAAACTATTAAATT
 13497  TTATATAAATATAAATATAATATATGGTAAATTTATTTACAATAAAATATATTATATATT
 13557  TAATATTTTTATTATTATTACCTTTTTTATTATATTTTAATATATAATAAATAAAGATAA
 13617  TTATATTTAACCCCCGTGGGACCAACCCGGTGAACAACGGGGTTGTAATGTAATGCGCCC
 13677  GCGAGGGATTTATTTATTTATTATAATAATATTTCATATTATAAATTATTATTACTTTTT
 13737  TTTTAGTATTTATATTTTAATAAATATAAATATAAGGTATTCATTAAATTATTTATATAA
 13797  TTTAAATAATAATATTAGTATATAAATATTTATATAAGTAATATATATAGTTTATGATAT
 13857  TTATATCATAATTATAATAATAATTATATAAATCTTATACACATTTATATAAAAGTATAT
 13917  ATATATATATTATTAATATAATAATTATTAAAATAAATAAAATTTATTAATTTTATTTTT
 13977  TATCTTCTTTCTTTCTTTCTTTTTTTATTTCTTTTTAATAAATAATAATATAATATAATT
 14037  TATAATATTATTAAATAATAAAAAGTATATTATGTATATATTATAATATATAAAAGGGGG
 14097  GGGATGGTAGATAATAAGTAATGAATAATTATTTTATTATTATAAAAATAAGTGTATTAA
 14157  AAATAATAAATAATAATATTAATATGTTAATTATATATAATAAATTATTAATATATAATT
 14217  ATATATATATATATAAATAATAATAATAATTTATATATAATATAAGATAATAATAGATTA
 14277  AATATTTAATAA
;     G-atp9 ==> start
 14289  ATAAATATTATGCAATTAGTATTAGCAGCTAAATATATTGGAGCAGGTATCTCAACAATT
 14349  GGTTTATTAGGAGCAGGTATTGGTATTGCTATCGTATTCGCAGCTTTAATTAATGGTGTA
 14409  TCAAGAAACCCATCAATTAAAGATCTAGTATTCCCTATGGCTATTTTAGGTTTTGCTTTA
 14469  TCAGAAGCTACAGGTTTATTCTGTTTAATGGTTTCATTCTTATTATTATTTGGTGTATAA
;     G-atp9 ==> end
 14529  TATATATAAATAATATATTATAAAATAAAATAAAATAAAATAAAATAAAATAAAATAAAA
 14589  TTTCATTGATTAATTAATAACATTCTTATAATTATATATTATTAGTTTTTACAAAAAAAA
 14649  AAAAGAAATAAATATAATATAATAAAAAGCTATATTTTATACATTTTTTAATTAATTAAT
 14709  ATATAAATAAATTAATAAATTATGGATAATATATAATTACTTTTTATATAATTAATCAAT
 14769  AATTATTATAAATAATTATAATATTTTTAATACTCCTTTCGGGGTTCCGGGCTCCGTACC
 14829  GGCCCCCGGAACTAATAAAACATTAATATAATAATTTATAATAAAAAATAAATATATAAA
 14889  TATTTAATAAAAAAAAAGATAATCTTTAAAGGAGTAATAATAAATTTAATATATATGTAG
 14949  AATATTAAAATATATTAAATATATTAAATTGAATACAATTTAATTTTATTGTATTATATT
 15009  ATTTATCAAATAATATAATGTTTTATTTAATTAATTAAATTTAATTTAATAATTAAGATT
 15069  ATAAATAAATTATAATATATTATATATAATATAATTAAATATATTATAAATCTATATAAT
 15129  AGTCCCCGCCACCAGCGGGGTGAAGGAGAATATATTTATATTTATATTTATATTTATAAT
 15189  TACCAATAAAATAAAATAAATAATTATTATATAATAATAATAAAATTATTTTAATATTAT
 15249  AATTAAAAAGAAAATAAATAAATAAGTTTTTATATTTATCCTATTAATATTATCTACTGG
 15309  AATTGTAACTAATTATATAATATTATATTTAATTTAAAATTTTTAATAATAATAATATAT
 15369  ATATAGATTTTATTTATATTTTTTATAAAAA
;     G-trnS(uga) ==> start
 15400  GGATGGTTGACTGAGTGGTTTAAAGTGTGATATT!TGA!GCTATCATTAGTCTTTATTGG
 15458  CTACGTAGGTTCAAATCCTACATCATCCG
;     G-trnS(uga) ==> end
 15487  TAATAATACATATATATAATAATATTAATATTATATAATTTTATTAATATATAATATAAA
 15547  GAATATATAATATCACCTTTCGGTGTCCCGCCCCTCAAGGGGGGGACGATGACTCCTTTC
 15607  TAATAAATAATAATAATAATTATTTTATTAATAATATTATTTATATAATAATATCATAAT
 15667  AATAATAATTTTATTAATAATATTATTTATATAATAGTATCATTTGTTATTTATAAAATT
 15727  AATAATAATTTTCCCCTGTGGGCACCAACCCAGTTAACAACTGGATTGTAATGTAATGTA
 15787  ATGTAATGCAGGGATAATAAATAATAATAATTTATAATTTATGATTTATAATTAATAAAT
 15847  AGGATAAATAATGATAAAAGTATTTATAAAAGATTTTTAAAGAGTTTTATAAATAATATA
 15907  TAAAATATTTTTAAATAATTAATAATTCTTTAAATTTATATATATATTTATTTTTATAAT
 15967  AAAAAATAATTAATAATATAAATAAAATATATTAATTTATATATATATATATATATTAAA
 16027  TAAATAATTAATTTTATATATTACTTCTATTAGGTTATTGGATATTATATAAGAGTATGT
 16087  AATTATTAATAAACTGCAAATAAATATCTAATATATTATTATTTATAATAATAAATAATA
 16147  TTATAATAAAGATGCATATTATATATATATATATAATATATATTATATATATATATATAT
 16207  ATAGATAAAAATAATAATAATAAAAATA
;     G-rps3 ==> start
 16235  ATGAAATTAAGATTATTAAATATAATTATATCAATAATAAAAAAACTTAATAATAATAAT
 16295  AATATTAATAATATTAATACTCCTATTAGAATTTCGGATTCCGTATTGGGGACCATAATT
 16355  AAGAAATTATTATTAAAGAATATATTATTAGATATAAATAATAAAAGAATAAATAATATA
 16415  AAAATTATATTAAATAATAATAATATTAATATTAATAATAAATTACAACATTTAAATAAT
 16475  ATAAATAATTGAAATCTACAAATTTATAATTATAATAAAAATATAGAAATTATAAATACT
 16535  ATAAATGATAAATTAATTAATAAATTATTATATAAAATAATAACTTTAAAATTAAATAAT
 16595  ATAAATATTAATAAAATTATTATAAGTAAACTTATTAATCAACATAATTTAAATAAATTA
 16655  AATATTAAATTTTATTATTATAATAATAATAATAATAATATTAATAATAATAATAATAAT
 16715  AATAATTATTATATAAATATAATAAATAAATTAATAAATATTATAAATAATAATATAAAT
 16775  AATAGTTTATGTAATATTTTAAGTTATTATTATAATAAAAAAGTAACTATTGAACCTATT
 16835  AAATTATCATATATTTATATAAATAGTGATATTTTTAGTAAATATATTAGTTTAAATGAT
 16895  ATAGATAAATATAATAATGGTATTTTAACTAATTATCAACGTATATTAAATAATATTATA
 16955  CCTAAATTAAATGATCATAATATTTCTATAAATTATATTAATAATATTAATAATATTAAT
 17015  AATAATAAATATAATAATATAATTAATTTATTAAATAATAATAATAATAATAATAATAAT
 17075  AATAATAATAATAATAATTATATTGGTAATATTAATAATATTTATAATAATATAACTATT
 17135  GATAATATTCCTATAGATATTTTAATATATAAATATTTAGTTGGTTGATCTATTAAATTT
 17195  AAAGGTAGATTAAGTAATAATAATGGTAGAACTAGTACACTTAATTTATTAAATGGTACT
 17255  TTTAATAATAAAAAATATTTATGAAGTAATATTAATAATAATTATAAATTAAATTATATC
 17315  CCTTCTAATCATAATTTATATAATAATTCTAATATTAATAAAAATGGTAAATATAATATT
 17375  AAAGTTAAATTAAACTTTATTTAA
;     G-rps3 ==> end
 17399  TATAATATAATATAATATAATATATAAAAAATAAATATATATATAAATATATAATTATTA
 17459  ATATATAAATAATATTTTTATAATTTAATAATATAAATATTAATATTACTCTTATCAAAA
 17519  TTACTCTCCTTACATAAAATTCACACTTTTATTATATTTTATAAAATTAAAGGATTCATT
 17579  AATAATTATAATAAATCCCCCGCAGGTGCAATTCAACCCCGTTGTTCATATTCACTGGGT
 17639  TGGTGTCCACGAGGATTATAAATTATTCTTATTTAATTTATATATTAATATATATTATAA
 17699  ATAATTATTATTAATAGTTAATTATAAATATAAATATATATATCCTTTATAATATTATTA
 17759  ATTATTATTAAAATATCAAATATTTAATTATATAAATTAATCTATTTATATAAAATATAT
 17819  ATAATATAAATTATAATCTATAACAAAATAAAAATAAAAAAAATCAATACTATTATCTTT
 17879  TTTTTTTATAAAAATGTATAATATGTAAAATAAATAAAATAATATTCTTAATTTTTTTAT
 17939  ATCCTTTATATATTCTTTTTATATTCTTTAATTATTTTTTATTTATATCATTTTTTTTTA
 17999  TATAAATTTAATATATTAAATTAAATATTAAATATAATATAATATAATATAATATAATAT
 18059  AATCTAATTTAATATAATATAATATAATATAATATAATCTAATTTAATATAATATAATAT
 18119  AATCTAATTTAATCTAATTCAATTATATTATTTATAAATTTTATTATAAGATATATATTA
 18179  AATAATATAATTTTATTCCTTTGGGTTACCCATTGAGGAGAAACTATTTAATTTATTTTT
 18239  TATTTTTATTTATTTTAGGGATTATATATATTAAATATAAGAATTATATAAAAATATATT
 18299  GTAATATATATATATAATTATAAATTAATTTTATTATAATTATAAAATAAGAATATATTT
 18359  ACTCCTACGGGGTCCGCCCCGTGGGGGGGCGGGCCGGACTCTTTTTATCATTTTTATTCT
 18419  TTATAAATATCTTAAATAATTCTATAATATTTATTTATATTATTATATTAATAATATTTA
 18479  TTATTATTATTTTATATATTTATATATATTATATAATATATATATATAGATATAATTATT
 18539  ATATATTTATTAAATATTTAGAATATTATATATTTATGAATATATAAGTAATAGGGGGAG
 18599  GGGGTGGGTGATAAGAAACTAAAATGAATAATATATATAAAGCATACATAAGTTAATATT
 18659  TAATAATATAATCAATTAAATATATTATTATAATATATTATAATTAATAATATAAATAAT
 18719  GTATAAACAATATAATAAATTGAATAAAATAAATTATAATATTAAATAAAAATTAAATGA
 18779  ATAAAAATAATAAATGATAAACAAGAAGATATCCGGGTCCCATAATAAATTATTATTAAA
 18839  AATAATAATTGGGACCCCACCTATAATATAAATATAAATAATTTATATTAAATAAAATAT
 18899  ATAAAATAATATATATAAAAGTATATTCTTTAATATTTAATATATATATATATTTTTTAT
 18959  TATTAAAAAGTAATAAACTTCTTATTAATTTTTATAGTTCCGGGGCCCGGCCACGGGAGC
 19019  CGGAACCCCGAAAGGAGAAATACTATAATAATTTTTAATAAATATATAAATAAAATAATA
 19079  CGGGTCCAACATTACCCGTTGTTCACAGGTAATGTTTAACCCTCCTTCGAGGTCCCTCCA
 19139  GCGGGGACTATTGTTATTATATAATAAATTAGTTCTAGTTCCTAATAAATAATTAATAAA
 19199  AAATCTTAATAAAATAAATAATAATATTTATTATATTTTCAATAAAATTAATAATAATAA
 19259  TAATAATAATAATGATTATAAAAAATAAAATATATATATATATATATATAATATTTAAAA
 19319  ATTTATTATAATAATAATATTTTATTTATTTTTTATAAACTCTTAAAAGATATTTTATTA
 19379  ATAATAATAAATAATTATAATATATGATATGATTTATAATTATTTTTTTATTTAATCTTT
 19439  ATATTATTAATATTAATATATGGTTTCTATAAAAGGTTTATAACTATTATTAATATTTAG
 19499  TTACTAGTTTAAGGAATTGATTATGAAATAAATAATTACTTCTATCAGGTTTTTAAAAAC
 19559  TAATAATAATTTATTTATAATTTATATAAATAATTTGTAATTCCAATAGGGGGTATTATT
 19619  ACTATTAATCAAATGGATCTTTTATTTTTTTTAATATATATATATATATTATATAAATAA
 19679  TTTATATATTAAATTAAATTTAATAAAATATATAAATAATATAATAATATAATAAATTAT
 19739  TATGAAAAAATATTATTCTTTTAAAAATACCAATTATCTTTTTAGTTCATTTCTTTAAAA
 19799  ATAAAATATATATAAATAATTAACAATAAAATATATATAAATTATTAACAATAAAATATT
 19859  ACTCTTAGTGGGGTTAAATATTAATATTTAAATCTATAATTATTTATATATTAATTTATA
 19919  TATAATATATTATATTATATAATAATATATTATAATAATATATATTAATAATAATAATAA
 19979  TAAATATATATATATATTTTTTATAATAATATAATAAATTATAATAAAATAATAATATTA
 20039  TTATTTTGATATTTAACCCCTCATGGTACCAACCCGGTGAATAACACAACGAGGTTGTAA
 20099  TGTGGGGGGTAATATAAATAATAATAAACTTTAATGATAAATTATAAAAATGAATTAATT
 20159  ATTTTTAATATTTATTTATATAAAAAAAAATAATAATAATATAAATATAATATGTATTAA
 20219  ACATTATCTATTATTCATTAACAATGTTTAATTTTATTGTCATCTCCTTCTGGGTCCGTC
 20279  CCATGGCCATGGGGGGCGTGCCGGACTATTATTTTTATATATTTATTAATAGTTACGGAT
 20339  CCTGTTAATAGAGTCCATAACTCCTTATGATATGAGTAATAAATATATTAAAAGTCTAAT
 20399  TAATTTAAAATTCAATATAAAGAGAAGAATAAAAATTTTATAAGAATATATTATAATAAT
 20459  TATTTATTTTTATTATAAGTTTATTATTATTATTAATTTAATAATTACATAAATAAAAAG
 20519  TAAATAGTTTCGGTCCCAATAGGAAACCGTAATATCAATAAGATAAAAAATAAGGAATTA
 20579  TTATCTTTTTTAAATAATAATATATTTATAATTATATATATAAATATATATAAATTTCTT
 20639  TATATATTAATATATAATATTAATATTGATATTGGATGTATTTAACCCTATTATGTTATA
 20699  TTATATTATTATATTATTTATATATTTTATATAATATAATATTTATATTTAATAAATATA
 20759  TTAAATATATGAAAATAAAAATAAGTATAATATTATTTCCCCCCGTGGGCACCAACCAAT
 20819  AACAGGGTTGAATTGCGCCCGCGGGGGTAATATATTAATAATTTATAATAATCAATCAAT
 20879  AATAATAATATATATAAATGTTATATATTAATAATTTATAATAATTAATCAATAATAATA
 20939  ATAAATATTAATTTTATATACTTTTTATTAGTGTTATATAGTTGATTCTTATAAGATAAA
 20999  AACCCCGATAGAAAATATATTAATTAATATTTTATTGATTATTAATAAATAAATAAAAAT
 21059  CTATTAATTAGTATATAACTAATTTTAATATAATTATATAAAAATTAAAGTTATTAATTT
 21119  TAAGATATTATAATATTAATAAAAATTATATTGTAATATTAAAATTATTATTAATATAAT
 21179  ATAATATAATATAATATAATATTAATATTAATAATTATAATTACAATTATAATTAAATTA
 21239  AATTAAATATAATAAATTTTATTGTATTATTTATTTATTAAATATAATATTAATCCTATT
 21299  TTTATTATAGTTTATAATTAGTCATAATATATATAAAAATAATAAATAATAAAAAGTCCT
 21359  TATTATTATATAAAACATTAATAAGAAATAAATACCTTATATTTATATTTATATCTATTA
 21419  GAGTTTTAGATTTCATATCAGATCCTATATTATATGATATTTAACCCTTGGGAATTCATA
 21479  TCTTTATAAAATATAAAATATTAAATATTAAATATTTAATATTAATAAATAAAAAAATAT
 21539  TACTCTTAATGGGGTTATATATAATATATATAATTTTAATTATTATTATTATTATTATGT
 21599  TATTATTAAATATAATATAATATATTATAATATTATAAATATATAAATAATATAAACTCT
 21659  TCATATAATTATAATTTATAATTATTAATTAAATTATTTAAATATCTTATATATATATAT
 21719  CTAATAAACAATTGGGTTGAATTACAATAGTGGGGGTTATAATAATTATTAAAAAGGTTA
 21779  TTAATAAATAATCTAATGTAATATATAATAAATAAAAAGATTTATCATATTATATATATA
 21839  TTTTTTATAATTACAATTACAATTACAATTATAATTACAATTACAATTACAATTACAATT
 21899  AAATTGGGCGCCAAGCCGGTTGTTCACCGACTTGATCCCAATATAATATAATATAATATA
 21959  TAGATATAATTTTTATTATTATTATTGATTATTATAAAATTATAATAATAAATTTATTAG
 22019  TGAATATTTTTATTTTATAAGGTATGAATCAATATCCCCGGGTAGGAGTATCGGGGTTCC
 22079  GGTTCCTGTGTAACCGAAACCCCAATAGAAGATAATTATTAATTAATATTATTATTAATT
 22139  ATTTATATAAAATTAATCACTAACTCATCTAAATTTAATTTGTATCACAAAATATTTATT
 22199  ATATTATATATAAAAAGTATATATATATATATTTATAATATTAAATATTATTATAAATAT
 22259  TTAATAATTATATTTTATATAATATATTATTAATTATTATTAATATTCTATGTGGGGGTC
 22319  CCAATTATTATTTTCAATAATAATTTATTATGGGACCCGGATTTCTTCTTGTTTATCATT
 22379  TATTATATTATTCATTTAATTTTTATTTCTTATTATATTTTATTTTATTCAATTTATTAT
 22439  ATCGTTAATACTTTTATTTATATTATTAATTATAATATATTATTATAATATATTTAATTG
 22499  ATTATATTATAAAATTTATTCTATGTGTGCTCTATATATATTTAATAGTTTGGTTATTAT
 22559  CACCCACCCCCTCCCCCTATTACTTATATATTTGGTAAATAAATAATATAACATTATAAA
 22619  TATTTAATAAATATATAATTATAAATTTATATATAAAAACTTATATATTATAATATATAT
 22679  ATATATATATATATGAATAATATTAATAATAATAATAATAAATATTATTAATGATTTATA
 22739  ATTTATATAAATATCTATTCATTATGGGATTTTTAACTTCATATTGATATTAGGGACTAT
 22799  TAATAATAATTTTCCCCCGTGGGCACCAACCCAGTTAACAACTGGGTTGTAAAGCGGGGG
 22859  TAATAAATAATATAAGGATTAAATTTTATATTAATATAAATATAAAATAATAAAATATTA
 22919  TTCTAGCGGGGCTAAATATTAAATTATTTTATCATATTAATTTTAACTTATTAAAAATAT
 22979  ATTTATTTATTTATAACAATAAAATATAATTATAATTTCTTTCAATAATAATAATAATAA
 23039  TAATAAAATTCTAATTAATTGGTTTTGTATCAATAATAATAATTATAAATTAATTTCAAA
 23099  TGAGATGATTAATCGATATTATAACCATTCATTAATTAATAATAAATATACTTTTATCTT
 23159  AATAATAATAATAATAATACTCCTATTGGTATTTTTAGGAGAATAAACTAATAAATTAAA
 23219  CCTATATATTATATATAACATAATATGAGAATAATATATAATATATTTATTTTTTTTTTT
 23279  ATAATTATAAAATATATAAAAAATAATATAATAAGGAATATATATTAATATAAGAATTAT
 23339  AATAGATATAAGGATATTATGAATTTTCTGATTAGTAATAATAACTTCTATTGGGATTTT
 23399  TATTTTATAAAACTAATAATAATATATGATTTATGATTAATAAATAGATGGGAGAATTGA
 23459  ACCCCGAAGGAGTGAATATAATAATTATTATATAATTAATAATAATAAAAATCTATAATA
 23519  AATTATTAATATTATAAAAATAATAAAAAAAATAATAATAATAAGATTATAAATAATATA
 23579  ATTTATATTATGATAATTATATATATAATATTTAATATATATATATATTATATATATCAA
 23639  AAAGTATATTGATTAATCTATTTTAAGGATAAGAATAATGAGGACCGATATGGGGTTTGG
 23699  TAGGAGTAATACTAAAGGAGTTTATATAATTATTATATATAAAAATAAAATTTATAATAT
 23759  GATATCATTAAAATATATATTAAATAAAAAAAAAGTAAATAAGATTATTTTAACCCCCCG
 23819  TGGGACCAACCCGGTGAGCAACGGGGTTGGCGCCCGCGGGGGATTTATTAATTTATTTAT
 23879  TATCATAGGATTACTTTTTTCAATTCGTTTAATAATGGGATTGGCATTTAATTAAATTAA
 23939  AAGTATATGAGATTTATTTAACCCCCGTGGGCACCAACCAACCCGGTGAGCAACGGGGTT
 23999  GGCGCCCGCGGGGGATTTATTTATTTATTAATTTATTTATTTATTTATTTATATATATAA
 24059  ATAAAATTTATAAGTAGTAAAAAGTAGAATAATAGATTTGAAATATTTATTATATAGATT
 24119  TAA
;;     rnl ==> ;; mfannot: 5' +/- 50 nt
 24122  AGAGATAATCATGGAGTATAAAATTATTAAAGATAAGTTTTATAAAAATTTTTAATAATA
 24182  ACTATTAATAGAATTAGGTTACAAATAAATTAATAATAATTAATTTTAAAACCTAAAGGG
 24242  AAACCTTAATATTAATAATATATATTATTTATATTATTAATATGATAATAACTAAGTGAA
 24302  CTGAAACATCTAAGTAACTTAAGGAGAATAAATCAACAGAGATATTATGAGTATTGGTGA
 24362  GAGAAAATAATAAAGGTCTAATAAGTATTATGTAATAAATATGTAAGAAAATAGGATAAC
 24422  AAATTCTAAGACTAAATACTATTAATAAGTATAAAAAGTACCGTAAGGGAAA
;;
 24474  GTATGAAAATGATTATTTTATAAGCAATCATGAATATAATTTTTATATTAATGATGTACC
 24534  TTTTGTATAATGGGTCAGCAAGTAATTAATATTAGTAAAACAATAAAGTTATAAATAAAT
 24594  AGAAAAAAATATATATATATATAAAAATATATTAAAATATTTAATTAATATTAATTGACC
 24654  CGAAAGCAAACGATCTAACTATGATAAGATGGGTAAACGATCGAACAGGTTGATGTTGCA
 24714  ATATCATCTGATTAATTGTGGTTAGTAGTGAAAGACAAATCTGGTTTGCAGATAGCTGGT
 24774  TTTCTATGAAATATATGTAAGTATAGCCTTTATAAATAATAATTATTATATAATATTATA
 24834  TTTATATTATATAAAGAATGGTACAGCAATTAATATATATTAGGGAACTATAAAAGTTTT
 24894  ATTAATAATATTAAATCTCGAAATATTTAATTATATATAATAAAGAGTCAGATTATGTGC
 24954  GATAAGGTAAATAATCTAAAGGGAAACAGCCCAGATTAAGATATAAAGTTCCTAATAAAT
 25014  AATAAGTGAAATAAATATTAAAATATTATAATATAATCAGTTAATGGGTTTGACAATAAC
 25074  CATTTTTTAATGAACATGTAACAATGCACTGATTTATAAAATAAAATAATATTTAAAATC
 25134  AAATATATATATATATATATATATTTGTTAATAGATAATATACGGATCTTAATAATAAGA
 25194  ATTATTTAATTCCTAAAATGGAATATCATATTTATTAATAATAATAAAAAATATGAATAC
 25254  TGAATATCTAAATATTATTATTAATAAAAAGTAATAATAATAATATGGTAATAGAACATT
 25314  TAATGATAATATATATTAGTTATTAATTAATATATGTATTAATTAAATAGAGAATGCTGA
 25374  CATGAGTAACGAAAAAAAGGTATAAACCTTTTCACCTAAAACATAAGGTTTAACTATAAA
 25434  AGTACGGCCCCTAATTAAATAATAAGAATATAAATATATTTAAGATGGGATAATCTATAT
 25494  TAATAAAAATTATCTTAAAATATATATATATATATATAAAAATATATTAATATATAATAA
 25554  ATATATATATATATATAATTATATTATATTTAATATAAACTAATAAAGATCAGGAAAAAT
 25614  ATTAATGTATACCGTAATGTAGACCGACTCAGGTATGTAAGTAGAGAATATGAAGGTGAA
 25674  TTAGATAATTAAAGGGAAGGAACTCGGCAAAGATAGCTCATAAGTTAGTCAATAAAGAGT
 25734  AATAAGAACAAAGTTGTACAACTGTTTACTAAAAACACCGCACTTTGCAGAAACGATAAG
 25794  TTTAAGTATAAGGTGTGAACTCTGCTCCATGCTTAATATATAAATTAAATTATTTAACGA
 25854  TAATTTAATTAAATTTAGGTAAATAGCAGCCTTATTATGAGGGTTATAATGTAGCGAAAT
 25914  TCCTTGGCCTATAATTGAGGTCCCGCATGAATGACGTAATGATACAACAACTGTCTCCCC
 25974  TTTAAGCTAAGTGAAATTGAAATCGTAGTGAAGATGCTATGTACCTTCAGCAAGACGGAA
 26034  AGACCCTATGCAGCTTTACTGTAATTAGATAGATCGAATTATCGTTTATTATATTCAGCA
 26094  TATTAAGTAATCCTATATTTTATAGGTAATCGTTTAGATATTAATGAGATACTTATTATA
 26154  ATATAATGATAATTCTAATCTTATAAATAAAAAAAAATTAATAATAATAATAATTATTAT
 26214  TATTATTATTAATAATACGCCTTCGGGGCTCGGGGACCGCCTTTGGCGGTCCCCTCACTT
 26274  AATAGATATATTATTCTTAAGTAATATATAATAATATTATTATATATATATATAAGAGAC
 26334  AATCTCTAATTGGTAGTTTTGATGGGGCGTCATTATCAGCAAAAGTATCTGAATAAGTCC
 26394  ATAAATAGATATATAAAATTATTGAATAAAAATAATATATATTATATATATTAATTATAA
 26454  ATTGAAATATATTTATATTTAATTCTATAACCAATAATTTGGTAATTAGAATCCTTTTTA
 26514  AGGAGTGAATATATTTTAGTAATAGATAAAAATATGTACAGTAAAATTGTAAGGAAAACA
 26574  ATAATAACTTTCTATTAAAAAAAATATTATATTTATGATTTATAAATATGGAAAGAATTA
 26634  TATTAATATAATGGTATAACTGTGCGATAATTGTAACACAAACGAGTGAAACAAGTACGT
 26694  AAGTATGGCATAATGAACAAATAACACTGATTGTAAAGGTTATTGATAACGAATAAAAGT
 26754  TACGCTAGGGATAAATTACCCACTTGTCCCATTATATTGAAAAATATAATTATTTAATTA
 26814  ATTTATTAATTAAAGTAAAGTAAA
;; mfannot:     /group=IA (1.05e-27)
 26838  ttgggtgaattgcttaaatatccattataaataaattatatggacaataagcagcgaagc
 26898  ttataacaacttttatatatatatatatatagttataagaacgttcaacgactagatgat
 26958  gagtaaagttaacaataattcatccatgagtgcccaatatcttataaataagaatatata
 27018  taataatatatatattataaaaattatataatattaatttatatttatttttatatttat
 27078  tataagataatgatatagtct
;; mfannot:
 27099  AAACAATTTGGTAACAGATTGTTAAATATGTAATATATTTAAATAATAATAATAATTGAA
 27159  CAGGGTAATATAACGAAAGAGTAGATATTGTAAGTTATGTTTGCCACCTCGAT
;;
 27212  GTCGACTCAACATTTCCTCTTGGTTGTAAAAGCTAAGAAGGGTTTGACTGTTCGTCAATT
 27272  AAAATGTTACGTGAGTTGGGTTAAATACGATGTGAATCAGTATGGTTCCTATCTGCTGAA
 27332  GGAAATATTATCAAATTAAATCTCATTATTAGTACGCAAGGACCATAATGAATCAACCTA
 27392  TGGTGTATCTATTGATAATTATATAATATATTAATAATAATTTTATAATTAATATATTAT
 27452  CTATATTAGTTTATATTTTTATATATTAATTATCATAGTAGATAAGCTAAGTTGATAATA
 27512  AATAAATATTGAATACATATTAAATATGAAGTTGTTTTAATAAGATAATTAATCTGATAA
 27572  TTTTATACTAAAATTTAATAATTAATAGGTTTTATATATTATTTATATATATATAATTAT
 27632  ATTAAATATATATATAATATTAATAAAATACTA
;;     rnl ==> ;; mfannot: 3' -20/+180
 27665  ATTTATCAGTTATCTATATAATATCTAATCTATTATTCTAATAATATATCTTAAATAAAT
 27725  AAAAAAATCATATATAACGATCACTATTACTCATATGGGATACCCATAGGAAAGTGATCA
 27785  CTATTACTATAATATTTATAATACTTTTTATTATTTAATTAATAAAAATAATTGATTTAT
 27845  ATCTTAATAAATATAAGATGTTATTAAATATAATTATTTATATTTTATATTTTTATATAT
 27905  ATTTAATATATTATTAATTTTTAATATAATATAATATAATATAATATAATAAATAATTAA
 27965  TTAATTTTTATATCTTTATTTATTTATAATCTTTATATACTTTATTTTTTAATAAAATTA
 28025  TTAATCTTTTTTTTATAAATTTATATTAATTCTAATTAATAAGTATTATTTAATTAAAAT
 28085  AAAAATTTATATTATATTATAAATATAATTATTTTATATTTTATATTTTTATATATATTT
 28145  ATATATTATAAATAAAATATGCCTTTAATGGTTCCCCTCATTTTAATATATATATTATAA
 28205  TAATATTAAATACTTTTTTATATATTATTTTATATTATAATAATAATAAAAGGTATTTAT
 28265  AATAAAAATAATATTTATATAGTAAATATATATTATAATAGTTTTATAATTAATATACTT
 28325  TATAATTTATTAATATATATTATTATTATATTAATATATTATATAATATTATATTTTATT
 28385  TTATTTAGATACTCCTTTCAGGTGTCTGTCCTCGTGGGTGGCAAACGACTATTTTTATTT
 28445  TAATAATTATAAATTATGATAATCAATTAATAATAATTAAAAAAATAAATGAGTATTTTT
 28505  ATTTATAAAGTATTAATTCTTATATCATAAGGGGTTCTGGATTTCACACCGGACCTAAAA
 28565  CTTCTTTCCTGGAATTCATATTATTTATAAAAGTGTTTACTAATAAAAAATTAATAAACT
 28625  AATTTATATAATATTATTATTAATTATATAAATAGATATTATAAATAGTTATCCCTTTTT
 28685  ATATTAAAAGGGATAATTTAAATAAGATAAATAATAAATTTATATAAATCAATTATAATA
 28745  TTTATATTATTTTTAATATATTTTATTTTTATAATAGGTTAATAATATAACACAACTAGA
 28805  TAATATTATCACTTAATATAATATAACACAATCGGATAATATTATCATTCAATATAATAT
 28865  ATAGTAATTATTATAAATAATCCATAAATAAAAAGATAAATAAATAATTTTATATCCATT
 28925  AATATTATTATTATTATATTAAAAAAAAATTAATAAAATATATGTAAATTATATAATTAT
 28985  AATATTATTATCTCATTTCTATTTATTATTATTATATAAATAATAAGTGTTTCTTATTTT
 29045  TAATAAAATTATTAAATTTATCTATAAATAATTTAATTAATAATTTTATAAATATTATAT
 29105  AAAAAATATATAATTATTATAAAAAGAATAATAAATATATTTTATAAAATATATATATAT
 29165  ATTATAATTAATATAATATATATTTATAAGGAATATATATATTAAATATTATCATAAATA
 29225  ATATAATTATTATAAAAAGAATAAGTAAATAAATAATTATTAAATATATAATAATTAATA
 29285  ATAAATA
;     G-trnT(ugu) ==> start
 29292  GTTATATTAGCTTAATTGGTAGAGCATTCGTTT!TGT!AATCGAAAGGTTTGGGGTTCAA
 29350  ATCCCTAATATAACA
;     G-trnT(ugu) ==> end
 29365  ATAATAATAATAATAAATATTATATTAATTAATTAATTAAAATAAATAATAATATCGTCT
 29425  TAAATAAATTATTATTCCTAATTGGAGTTATTGGATAATACTAATAATAATAATATATGA
 29485  TTTATAATATATAAATAAATAATAAAATTTATAATTAATAATTTAATAAAATAAACCTCT
 29545  AAAAATATTAATATTATATTTTAATACTCCTTTGAATTCTTATTGGGGGGGAACTATTAT
 29605  ATATATTAATTAAATATAATATATATATAAATATATTCTTAATTTAATTTTTTTATTATT
 29665  ATTATTATAATAATAAAATATAATAAAATAAATAAATATAAATATAAATATATGATTTAT
 29725  ATATTTATATTATAATTTAAAAGTTTTTATATTAATGATAATCTTTTAATTTATAATTTA
 29785  TATAATTAAATATTTAGTAAATATTTATTAAAGGAGTCTCCGCCCCGTTGGGCGGTGTGT
 29845  ATTTCGAAGGAGTAATAATTTTAATTAATAATTATGAATTATAATTATAATAATAAGTAA
 29905  AAA
;     G-trnC(gca) ==> start
 29908  GGAGGTGTTGTTTTAAGGTTAAACTATTAGATT!GCA!AATCTACTTATTAAGAGTTCGA
 29966  TTCTCTTCATCTCTT
;     G-trnC(gca) ==> end
 29981  AAATAATTAATAATATATTATATATATTTTTATAATAATTAATTAATATAATAAAAATTA
 30041  TAAGAATATTTTTAATAATAAAGAATTAATTATATAATAAAGTGAATATATTTAATTAGT
 30101  ATAAAATTAATTATATATATAAA
;     G-trnH(gug) ==> start
 30124  GGTGAATATATTTCAATGGTAGAAAATACGCTT!GTG!GTGCGTTAAATCTGAGTTCGAT
 30182  TCTCAGTATTCACC
;     G-trnH(gug) ==> end
 30196  CTATAATAAAAATAATAACATATCTCACTTATTATAATACTTTCTTATTTATATCTATAT
 30256  ATTAATATTCATTACTTAATTATTATTAATAATAATAATAATAATCCTATCATAAGGGAT
 30316  TTTAGGATAAAATTAATAATAATATAAAATTTATATTATTAGATATTCATTATTATCATT
 30376  ATTTAATAAATATATATCTATTTTAATATATTATATAAATTATTTATTAATAAAAATAAA
 30436  TAGATATATATATATATATTATTATAATAAATATTTAATTAATATTATTATAATTAATTA
 30496  ATTAATTAATTTAATTTTTAATTTATATATAAATAAAAATATAATTCTTAAATAATTATT
 30556  ATTATATTTTATTATTTATAATTAAAGATATAATAATAATAATAAGTCATTAATATATAA
 30616  TATTAAAATATCCAATTCTTATAAAAATATTGAAGGAGTAATATAAATATAATATAAATA
 30676  TATTATATAAATATTATATAAATTTGTATATATATATTATAATAATTATTATATAAGTAA
 30736  TAATATAACAATTATATTGTTCTTCTATTTATTAATATTTATTTTTATAAATTACAATTA
 30796  GGATCTTTTTAAAGTTTTTATTTATTTATTTATTTATTTATTTATTTATTAATAAAATTA
 30856  TATTAATTAAATGATTATAATAAATA
;     G-trnL(uaa) ==> start
 30882  GCTATTTTGGTGGAATTGGTAGACACGATACTCT!TAA!GATGTATTACTTTACAGTATG
 30940  AAGGTTCAAGTCCTTTAAATAGCA
;     G-trnL(uaa) ==> end
 30964  ATAATTTATATAAATATATAAAAAAAG
;     G-trnQ(uug) ==> start
 30991  TGAGTCGTAGACTAATAGGTAAGTTACCAAAAT!TTG!AGTTTGGAGTTTGTTTGTTCGA
 31049  ATCAAACCGATTCAA
;     G-trnQ(uug) ==> end
 31064  TATTATATTAATATATAATATATATTATCTCCTTTATAAATAATTATCCTAATAAAATCT
 31124  CATAACTATATATAATATATAATTATACTTTTCTTTTTATATTTATTAAATAACTATTAT
 31184  TCCCTTTTTTTATTTATTTTATGAATTAATAATAAAATATATAATATAAAAACTATTGAA
 31244  TTATTTATTTTTATTATTATATAATTATTAATAATATAAATATATATATTATTTATATAA
 31304  TTTATATATATAAATATTTAATCCTAATAATAAATAAATAAATAAATAAATTTATAATAA
 31364  TATTATCTTCTATTAATATTTCAATCCTTTTATAAAATAAAATAAAGGTGTTCATTAATT
 31424  AATAATATAATATATAAAAGATTAATTAATTTATTAATTTATTAATTAATTGTAATAATA
 31484  ATTAATAATCTTATTAATAATAATAAATATTATAAAATTTAATTATATAATTATAATTAT
 31544  ATAAAATGTTTTTTATTATTATAATAATAAATATTAATATATTTATGATAAATATTATTT
 31604  AATTATTATAATTGTATTTATAATTAATATAATATATTATAAACATCTTAAAAAGTATCA
 31664  TTTTATTAATTTTTATATTAAATTTATAAATAACTTATAATAATATTTTAAAATATATAA
 31724  AAATAATAAAAAGTAAAAATAATGATATATCTTTTATTTAATTTAATTAAATTTATTATT
 31784  TATGATTTATAATTAATTAAATAGAGTGGGTTAATAATATATAATTCTTGCTTTAGTGGT
 31844  GGATTTATTCCTAAGGAGTAATATAAATAATAA
;     G-trnK(uuu) ==> start
 31877  GAGAATATTGTTTAATGGTAAAACAGTTGTCT!TTT!AAGCAACCCATGCTTGGTTCAAC
 31935  TCCAGCTATTCTCA
;     G-trnK(uuu) ==> end
 31949  TAATATATATATATATATAATAATAATATATATAATTATAATATATATTATTTTATTTAA
 32009  TTATTAGTTTTATATAAAAAGAAAAATTATAAGAGTAATTCTTTTTTTATTATAAATAAG
 32069  TATAGATTAATATAATATTATTAATTAAAATA
;     G-trnR(ucu) ==> start
 32101  GCTCTCTTAGCTTAATGGTTAAAGCATAATACT!TCT!AATATTAATATTCCATGTTCAA
 32159  ATCATGGAGAGAGTA
;     G-trnR(ucu) ==> end
 32174  TTATATAATAATAATTAGTTTATTATTGATAATATAAAAAATGATAATAGTCCCATCCGC
 32234  CAACGGAGTAAATAATTATTATAAGTTTATCTTAAAAAATATTAATAAGAATAATAATTT
 32294  ATTTATGGTTTTATGATTAATAAATAGGATGGGACAATGATA
;     G-trnG(ucc) ==> start
 32336  ATAGATATAAGTTAATTGGTAAACTGGATGTCT!TCC!AAACATTGAATGCGAGTTCGAT
 32394  TCTCGCTATCTATA
;     G-trnG(ucc) ==> end
 32408  ATTAATATAATTAATAATAAATATTTATTTACATATAAATAATAATTCTTATATTAATAT
 32468  TTACTTTATAAATATTAAATAAATAATAATAATACTAATAATTTATATAATAATTAATTA
 32528  ATTAATAAATATTAATTTTTATAATAAAAAATTAATAAATAATAAATTTTATATAATAAA
 32588  GTAATTATTTTAATAATACTAATGTTAATAATAATTTATTATTATAATTTATTAATAATT
 32648  TTATTCTTTTTATAATTTTTAATTATTATTATTAATAAATAAAATAAAGATATTTATTTA
 32708  ATATTATATTTAATATTTTATAAAAATACTATTATTTGAATATACTATTTGAAATTCTTA
 32768  TCTTCAAATTTTATAATTTATTTATAATTACTATCAGTAATAATAAAATATTCATTCCAT
 32828  ATTATATTTTATTATATTATTATAAGTATTAATTAATGAAATTTAATATATATATATTAT
 32888  ATATTTTATAAAGTATATTATATATTTTAAATAATACAATATTATTGTATATATAAATAT
 32948  TAAATAAATCCCCCGCGGGCGCCAACCCCGTTGTTCACCGGGTTGGTCCCACGGGGGTTT
 33008  AATAATAATAAATAAAGAATATATTTAATAATATCAATTGTCATATAAAAAAAGTTAATA
 33068  ATTATTATTCCTATCGAAGTTTTTTTATAAAAAAATTAATAATAATAATTATTTATTATT
 33128  AATAAATAGAATAAACAATAAGAATAGTTTTTTTTTATATTATTAATATTATATATATAA
 33188  TAATAAATATTAATAATAAGTATATATATATTATTAATATATTTAATTTTTGTTATTAAA
 33248  TATAAATTAATTAGGATAAATATAATAAATAATAAGATTTAATTATATATAATTTAATAT
 33308  AATTAAATAAATATAATTCACACTATTATTATTAATTTAACCCTGTTGTGTTATATTATT
 33368  CATCAAATATATTTCATAGAAATAAATATAATAATAATAAA
;     G-trnD(guc) ==> start
 33409  GGATCTGTAGCTTAATAGTAAAGTACCATTTT!GTC!ATAATGGAGGATGTCAGTGCAAA
 33467  TCTGATTAGATTCG
;     G-trnD(guc) ==> end
 33481  TATATTATAATTAAATATTAATAAATAGTTAAATATATATATATTTAATAATTATTATAT
 33541  CTATTTAAAAGTTTTATTAATGATTATATATATTTTATATTACCCCCGCGGGCGCCAACC
 33601  CAGTTGTTAACTGGGTTGGTCCCACGGGGGGAGATTATATTATAATATATTAAATTTAAA
 33661  TTAAATATGTATAAAATAAAATATATATATATATATATATAAAATAATAAATAATAATCT
 33721  TATACTTTTATTTTATATTATCATATTATTAATAATAAATTATTTTTTAGTAATTATTTT
 33781  TTATAAAAGAGTAAATCCCGATAGGTGTATTATTAATATTTTTAATAATTAATTAAATCT
 33841  TTAATTATATATTTTATATATTATTAATATATATAATATATAAGGAACTTTATTTACCCC
 33901  CCTCCGTGGGCACCCAGTTAATATGAACAACTGGTTTGTAATGTGGGGATTATATAATTT
 33961  ATATAATAATAAATAAATAAATATATATATATATTAATTAAAAATTATATAATAATTAAT
 34021  ATATTATAAATTATTATCTTAATAATAATATTAAATTGATATTAACATTATATTATATTA
 34081  TATTATATTATAAATAATATAATAGTTCCCTAGTGGGGATTCCAAAATAGTATTAGATAT
 34141  AACCCTATTAATTTAATTATAAAATATTTATAAATAATAATAATTTATATTTTATTTATA
 34201  TATATATATTATATATATCTTTTTTATAATTAATAAATAAATAAATAATTTTTAATAATA
 34261  TATTATAAAAAAAATTAATAATTAATTTATAAAAGGAGTCCGAAGGAGTAATAAATTTAT
 34321  GTAAAAAATAATAAATTAAATTATAATAAAAATAAAAAGTTTTTATATTTATTATTATTA
 34381  TTAATAATATATTATATTTTAAATAGTGCTGACCATTGTATATGATAGTTGGAATAATAA
 34441  GAATAGTTATAAATTTTATAATATTTGTTTTTTTTTATTATTATATTTATATTTATATTT
 34501  ATATAAA
;     G-trnS(gcu) ==> start
 34508  GGAAAATTAACTATAGGTAAAGTGGATTATTT!GCT!AAGTAATTGAATTATAAATTCTT
 34566  ATGAGTTCGAATCTCATATTTTCCG
;     G-trnS(gcu) ==> end
 34591  TAT
;     G-trnR(acg) ==> start
 34594  ATATCTTTAATTTTAATGGTAAAATATTAGAAT!ACG!AATCTAATTATATAGGTTCAAA
 34652  TCCTATAAGATATT
;     G-trnR(acg) ==> end
 34666  ATATTATATTTATATAATATATTATTAAATGAACACCTTATTTAAATTTAATAAAAATAT
 34726  TAATTAATTCCTAAAGGGTTAAATATCAATAAATATTTATTATAAAAATAATATATATCC
 34786  TCCTTCACCCCTTTGTAGGTGTAGGAGACTATAATTAAATAATAAATAAATATTATTATT
 34846  ATTAGTGAACATATTTATTTTATTAAAGGTGTAAATTTACCCCAATAGGTGTAATATTTT
 34906  TAATATAATTATAATATTTTTATTTTATATTATTAAGTAAAGATTATTTATTAAGGTGTA
 34966  TTATAATTTTATAGTATTATATCTTATAACAAATATATAATATATTTATAACTTTTATAA
 35026  TTATTATTAAATAAAGCCTATTTAATTTAAGATTAATATATTATTATAATTATTATAAGT
 35086  AATAATATAGTTATTAATAATAATATTAATATTATATAAATAAATAATAATTTATAACTT
 35146  TCATAATAAAAAATAAAAATTAATTTATATTTCCTTTTAAGGTTTTTATATTTATATATT
 35206  CAGGTTTATAATTTATAAATAACAAAATAAAAATCAATTTAATATATGATAAAAATAATA
 35266  AATTTATAATATAAT
;     G-trnA(ugc) ==> start
 35281  GGGGTTATAGTTAAATTTGGTAGAACGACTGCGT!TGC!ATGCATTTAATATGAGTTCAA
 35339  GTCTCATTAACTCCA
;     G-trnA(ugc) ==> end
 35354  ATAATTATATTTTATATATATTTTATATAATAAATTATATATATATATATATATTAAATT
 35414  AATAAATAAATAAATAAATAAATTAATTAATTAAATAAATGTATATTTATATAAAAATAT
 35474  AATATTAATATTTTTTATTATAATAATATAAATATATTATAAATATAAAATAAAACTTTC
 35534  ATTATTAATTAAATACTATAGTGTTATATTATGTATTATATTGATTAATAATTTCATGAT
 35594  ATGAATAATAAATTATAATAAATTTTAATAATATTATTAAATTAATTAATTAATTATTAT
 35654  AATTAATTAAATA
;     G-trnI(gau) ==> start
 35667  GAAACTATAATTCAATTGGTTAGAATAGTATTTT!GAT!AAGGTACAAATATAGGTTCAA
 35725  TCCCTGTTAGTTTCA
;     G-trnI(gau) ==> end
 35740  TAAATATTAAATATAAATATATATATAAATATAAATATAAATATAAATATATATATTATA
 35800  ATAAATTATATATTAATATTAATATTATATAATATAATTATAATATTTATTATTTATTTA
 35860  TTAATTAATATTATTTATATATAAGTGATATAAATTATGAACATTATTAATACCCATTAT
 35920  ATTTACAATGGCTATTTAATATTATAAGATTAAATATTATTATAATTATTATAAGTTAAT
 35980  AATTATATTAAGATTAATAATATTAATATTATAATAAATAAATAATAATTTATAACTTTC
 36040  ATAATAAAAATATATAAATTAATTATATTCAAGGTTATATATATATTATATATTCAGGTT
 36100  TATAATTTATAAATAACAAAATAAAAATCAATTTAATATATGATAAAATAATAAATTATA
 36160  AATATAATGGTTATAGTTGAATTTGGTAGAACACATGCTTGATGCATTATGGTTCAATCT
 36220  CATTAACTCAATAATTATATTTTTTATATTTTATATAATAAAATTATATATATATATATA
 36280  TTATATAAAATATAATTATTAATATTTTTAATTATAATATAAATATATTATAAATATAAA
 36340  TAAACTTTCATTATTAATTAAAATAGTAATTTATATAATATTATTAAATTAATTAATTAA
 36400  TTATTATAATTAATTAAATAGAAACTATAATTCAATTGGTTAGAATTATTTTGATAAGGT
 36460  ACAAATATAGGTTCAATCTGTTAGTTTATAAATATTAAATATAAATATATATATAAAATA
 36520  AATATAAATATTAAATATATATAATAATATAATTATTATATATTATATATTATATATATA
 36580  AATTAATTAATTATTATTTAACTCTTATAATTATTATTATTTTATATAATAATAATAAAT
 36640  ATTAATAAATTTATATTTATTATTAATTAAAAATATAAAAGATATTAATAATATTAATAA
 36700  ATAAATCCCCTATGGAAGCATTACATTACAACCCCCATTATATTGCTTACCGAATTGGTT
 36760  TTGTTTCACGGATATTATAATAATATAAATAATTTGTTATTAATTATTATTTTTTAAGTT
 36820  AAATAATTTATATAAAGGATTAATTAATTATAATTTTTAATAAATCAGCGCCCCATCAAG
 36880  TTGACTTTTAATTAAATATATTATAATAATTATATAAATATATATATAAATTTTATATTA
 36940  AATAATAATATATATATATTGTATATATCTATCTATATATTTATATCTATTATATTAAAT
 37000  AATAATATATATATTGTATATATCTATCTATATATATATATATATAA
;     G-trnY(gua) ==> start
 37047  GGAGGGATTTTCAATGTTGGTAGTTGGAGTTGAGCT!GTA!AACTCAATGACTTAGGTCT
 37105  TCATAGGTTCAATTCCTATTCCCTTCA
;     G-trnY(gua) ==> end
 37132  TAAATTTATTATTAATTTTATAAAATTAATGAATATTATATTATATTATATTATATTATT
 37192  CAATTAATAATATAATAAAGTTTAATTAATTAATTAATTATGAATATTTTATAAAATAAT
 37252  TTTTAATTTAATATAATTCGATAAATAATACAATTTATTTTATGATTAATTTAATTTAAT
 37312  TTAATATAAAAAATATATATATTTTATATAAAAGACTTATATTAATAAATATATCTTTAT
 37372  TTTATATATTAATATATAATATATATATAAATAAAATATCAATTAATTAATTTAATTAAT
 37432  TTATTCTTATTTTATATATTATATATTAAATAATTTATATCATCTTTTATATTTATATAA
 37492  AACATATAAAAATAATTATAAAGTATATACTTTTATTAATTATATAAAACCCCCGCACGC
 37552  GCAATACAACCCTGTTGTGTTATTCACCGAATTGATGTCCATGAGGGGAATAAAATAATT
 37612  AATATATGTATTTAATAAATTTAAATTTCTATTTTTTATATATATTAAATATATATATAT
 37672  ATATATAAATAAGAGTTTTTATATTTAATAAATAGACATTATTATTTTCATATAATAT
;     G-trnN(guu) ==> start
 37730  GTCCTTATAGCTTATCGGTTAAAGCATCTCACT!GTT!AATGAGAATAGATGGGTTCAAT
 37788  TCCTATTGAGGACG
;     G-trnN(guu) ==> end
 37802  ATAATATATATATATATAATATATAATATGTATTAATAATAAATAAATAATTTTTATAAA
 37862  TTTATTTTAATAATTAATTATATTTCTTTAAAAAAAACTATCATATTTAATTTTAATTAA
 37922  TATTATTGATATATTATTGAAATTTATTAATTTTATATTATTCATTAATATATAATTATT
 37982  AATAATTTTATATCATTTATAATTTTATTATTATAAAATAAATACTATTTTATATTTTTA
 38042  TCTTATTTATAACCCCCGCGGGCGCCAATCCCGTTGTTCACTGGATTGGTCCCACGGAGG
 38102  GGTATTTTATTTATAATATTATTAAATAAATAATTATTTATAATAATAATAATTAATGAT
 38162  TTATATTAATAAATAAAATTATTATATTTATAATATAACTCTTAAATTATAATAATAATA
 38222  CATTATTCATTCCATATTATATTATTAAAAATTAATTCATATTTTAATAAATAAATATAT
 38282  ATATATATATAATATAAGATATTCATTTAATATATTCTTAAAAAAATAATAATTATAATA
 38342  AATATTATGAATATTATTAATAATTAAAAATATTTAAATGATTTATAAAAATATAAATAA
 38402  ATTATAAATAAGGAATATATATATATATATATAATAATAATTATCAATATTATATATTTA
 38462  TTTATATATTATATTTATATATATTTAAATTAATAAATTTAATAAATTTAGATATTCTTT
 38522  TATAGTTTTATTATAATATTTTACTATAGTATCTATTGAACAATCAGATTGTAATGTGTA
 38582  ATAAAATTATTAATATAATATATATTTACTCTTCACCCCACATATGGCAGGATTTTATTA
 38642  TATATATTATAAATTAATATTAATGTAATAAATACATATATATAAATTATAATTTATTAT
 38702  AATTAATTAATTAATTATTAATAATATTATTATTATTAATAATATAAGATAGTTATTTAT
 38762  ATTTATATATTATATAAATATTATTATAAAAATATATAAAATATGTTTATATAATAAATA
 38822  TATATTAAATATTATAATGATATATATATTAATATTATTAAATATTATTTCAATATATAA
 38882  TTAGTTTTATATGATATATAAATTATTATTAATTTTCATAAATTTAAAAGGAGTTATAAT
 38942  ATTGATATAAATTTTATTTAATTAATAAATATATTAATATTTTTAATTAATTAATAATAT
 39002  CTTTATATATATATATATTAATTTTAATTATATAATTATCTTTTTTATTTAATAATTATA
 39062  ATTATATATTTATTTATATAATAAAATTATAATTTGTCCCCCGTAGGCAACCAGTGAATA
 39122  TGAACAACTGGGTTGTAATGTGGGGGTTATAAATAATTATTATATTTATTATTATAATAT
 39182  AATATAATATAATATAATATAATAGTCCCCATCTTCAGTAGGGTAAAGGAGAATAAAAAA
 39242  TTATTAAAAAGTATATTATTAATATTTTTAATA
;     G-trnM(cau)_1 ==> start
 39275  GCTTGTATAGTTTAATTGGTTAAAACATTTGTCT!CAT!AAATAAATAATGTAAGGTTCA
 39333  ATTCCTTCTACAAGTA
;     G-trnM(cau)_1 ==> end
 39349  ATAATATTATATCTTATTAAAAAAAAACTTACTCATATTATAAATTATAATAAATAAATT
 39409  ATATATTAAATCTTTAAATATATATATATAATATTTTAATATTTATTAAATGAACATCTT
 39469  AATTTAATAAAGGTGTTAATTTATCAGAGGTTGATTATTAGATAGGGGACCATTAAAGGG
 39529  ATCCGAGATTAGATAAAGAATAAATAATAATAAAAAATATATATAATATATATTTATCTA
 39589  TAAGATATTTATATAAAAAATAATAGATAAATAAATAAAAAGATATAAATAAATAATTCT
 39649  ATTTTTATATTATATTATTATATTAATAATATAAATAAGAATATTAATAAAAATTAATAA
 39709  TATATATATATAATATTATTAATAAATAATCATATGAGTATTCTTATTATAATTAATTTA
 39769  TTAATATTTTAATAAATATAAATAATAAATATATTCATTAAAAATAAATAAAAATAATAT
 39829  ATTCTTAAAAAAAATAAAAATAATAATAATAATAATAATATTTATAATTTTATATATTTT
 39889  ATATATATTATATATTATAAATTATATATATTTATATATTTTATATAATAAATAAGTATA
 39949  TAAATATTAATTAATTAATTAATTAATAAATTAATAAATTTATGATATTAATATTATAAA
 40009  TTTTAATTATAATAAATATATAAAAAAGATATATTATTTCAATAAAAAGTATATAAAAAG
 40069  ATTTATAATATTAAATATATAATAGTGATGGGACTGTAATGATATTTTATTTTTAATAAA
 40129  TTTATTAAAGATTATATTATATAAATATAAAAAAAATAAAAATATTATAAAATTATATTA
 40189  TATATATATAATATTATTATTTAATATATTATATTATATTATATTATATTATATTATATT
 40249  ATAAAAAATAATATTTTTATTATTTAAAAGTAGTATTAACATATTATAAATAGACAAAAT
 40309  AGTCTAAAGGTTAAGATTTATTTA
;     G-cox2 ==> start ;; mfannot: alternative ATG start pos 40294
 40333  ATGTTAGATTTATTAAGATTACAATTAACAACATTCATTATGAATGATGTACCAACACCT
 40393  TATGCATGTTATTTTCAGGATTCAGCAACACCAAATCAAGAAGGTATTTTAGAATTACAT
 40453  GATAATATTATGTTTTATTTATTAGTTATTTTAGGTTTAGTATCTTGAATGTTATATACA
 40513  ATTGTTATAACATATTCAAAAAATCCTATTGCATATAAATATATTAAACATGGACAAACT
 40573  ATTGAAGTTATTTGAACAATTTTTCCAGCTGTAATTTTATTAATTATTGCTTTTCCTTCA
 40633  TTTATTTTATTATATTTATGTGATGAAGTTATTTCACCAGCTATAACTATTAAAGCTATT
 40693  GGATATCAATGATATTGAAAATATGAATATTCAGATTTTATTAATGATAGTGGTGAAACT
 40753  GTTGAATTTGAATCATATGTTATTCCTGATGAATTATTAGAAGAAGGACAATTAAGATTA
 40813  TTAGATACTGATACTTCTATAGTTGTACCTGTAGATACACATATTAGATTTGTTGTAACA
 40873  GCTGCTGATGTTATTCATGATTTTGCTATCCCAAGTTTAGGTATTAAAGTTGATGCTACT
 40933  CCTGGTAGATTAAATCAAGTTTCTGCTTTAATTCAAAGAGAAGGTGTCTTCTATGGTCAA
 40993  TGCTCAGAGTTGTGTGGGACTGGTCATGCAAATATGCCGATTAAAATCGAAGCTGTATCA
 41053  TTACCTAAATT
;     G-orf486 ==> start /note=LAGLIDADG ;; evalue:3.1e-13
 41064  TTTGGAATGATTAAATGAACAATAA
;     G-cox2 ==> end
 41089  TTAATATCTATTTATTATTAATGTTTTTAATAATTATAAATAATTTAATTTTTAAAAATA
 41149  ATAATAATAATAATAATTATAATAATATTCTTCTATATAATAGAAATATAGAATTATATT
 41209  CTATTCAATCACCTTTTATAAAAAATATAAATATTATTAAAAGAGGTTATCATACTTCTT
 41269  TAAATAATAAATTAATTATTGTTCAAAAAAAAAATAATGAGGATAATTTAAAAATAAATA
 41329  ATTTAGAAATGGATAATTTTTATAAATGATTAGTAGGTTTTACAGATGGGGATGGTAGTT
 41389  TTTATATTAAATTAAATGATAAAAAATATTTAAGATTTTATTATGGTTTTAGAATACATA
 41449  TTGATGATAAAGCATGTTTAATAAAAATTAAAAATATATTAAATATACCTTCTAATTTTG
 41509  AAGAACTACTTAAAACAATTATATTAGTAAATTCACAAAAGAGATGATTATATTCAAATA
 41569  TTGTAACTATTTTTGATAAATATCCTTGTTTAACTATTAAATATTATAGTTTCCCGCGTC
 41629  CGCGGGAACCCCGTAGGAGCTATTATAAATGAAAAAAAGCTATAATTGATAATTTAAATG
 41689  GTATAACTTATAATAATAAAGATGTATTAAATATTCAAAATACAATTAATAATTATGAAG
 41749  TAATACCTAATTTAAAAATTCCATATGATAAAATAAATGATAATTGAATTTTAGGTTTTA
 41809  TTGAAGCTGAAGGTTCATTTGAAGTAATTAAAACCCGTAATATTTGTAGTTTTAACATTT
 41869  CACAACACCAACGTAGTATTGAAACATTAAAAGCAATTAAATCTTATATTTTAAATAATT
 41929  GAAAACCTATCGATAATACACCATTATTAATTAAAAATCAATTATTAAAAGATTGAGATT
 41989  CATCTATTAAATTAACTAAACCTGATAAAAATGGAGTTATTAAATTAGATTTCTATAGAA
 42049  TAGATTTTTTATATTATGTTATTATCCCTAAATTTAATAATATAAATTGGTATAGCATTA
 42109  AATATAATAGTTATATAAATTGACAATCTATAGTTAATATTTATATAAAAGGTTTACATA
 42169  AAATTAATAATAATGATATTATAAAATATATTGAACATATTAAAAATTTAAATAAAAAAG
 42229  GTATTAATAAAATTGATTATAATATTGAATTATATAATAATATTATTAATAATAATAAAC
 42289  CATTATATAATAAAAATTATCCATATAGACTTAATAGTATTATTCATAGTAAAAAAAGTA
 42349  TTACAGGTGTAGGAGTATTTGTATATGATTTAAATAATACATTAATTATAACATTTACTG
 42409  GGCATGTACTAGCTGGAGCACATTTTAATTGTTCTAAACATGAGATTGCTAAATATATTA
 42469  AAAATGGTAATGTATTTATAAATAAATATATTTTAAAAAATATTTTATTAGATTAA
;     G-orf486 ==> end
 42525  TTATTATTTTTATTTCTTCTTAAAATTAAAAAAGGAGACTTTTTTATATTTATATAAATT
 42585  ATATATAAATTATTCTTTTATTATAAATATATAAAATTATTTTCTTTTAATTATTTTAAT
 42645  AATAAATTAATTAATTCTTCATGGCTATAGCCATAACTTTTAATAATATTCTTTTATTCT
 42705  TTATTATTATATATATATTTATTATTTATTATTATAGAATTTATATTTATAAAAATATTA
 42765  ATATTTTATTTAAAATAAATAATGATTAATTTATAAAATATATATTAATTAAGTTTCGGG
 42825  CCCCGGCTACGGGAGCCGGAACCCCCAAAAGGAGTTATTATATTTATAATTAAATCTTTA
 42885  AATAATATATCTTAAATTATTATATTGATATTAATATTATATTGATATTAATATTAAATA
 42945  TATATTTAATATTTAGCTTATTATTTTATAAAATTATATTTATATATTATAATATAATTA
 43005  AATATATTATAAATTTAATAATTTAATAAAAATATTCTTTTTATAATTATTATAATAATT
 43065  AAATAAATCCCCCGCGGGCGCCAACCCCGCTGTGTTATTCACCGGGTTGGTTGGTCCCAC
 43125  GGGGGTTAAATAAATAAATTAAATAAATAATAATATTATTATAATTACTTTTTAATAAAT
 43185  AATATTAATATAATATTATATTAGTATTATAAATAGACTTTTTATTATTTTATATATAAT
 43245  ATAGAAATATATTATATAATTATTATTTTTAATTATAAATAAAATATAATTATTATTTAT
 43305  TATATAATTTATATAAATATATATATTTATTATATATATAAATATAAATATAATAATTAA
 43365  CTTTATCTAGAAATTCTAATAATAATAATAATAATAAATATAAAATAGTCCGGGCCGCCC
 43425  CGCGGAGGGGGCGGACCCCGAAGGAGATGTTCATTAAATAATTAAATATATATAATTAAT
 43485  AATATTAAAGTTTTATATATATAAATATTAATATATTATAAAGGGTTTATATATATATAA
 43545  TAAGATAAGTAATAAATTAATAATAATATAAAAATATATATTATATATTATGTTTTATTT
 43605  GTATATATATATATATTATGTATTATTATATAAATATATATATATATTATATTATAAGTA
 43665  ATAATAAGTATTATATTATATATA
;     G-trnF(gaa) ==> start
 43689  GCTTTTATAGCTTAGTGGTAAAGCGATAAATT!GAA!GATTTATTTACATGTAGTTCGAT
 43747  TCTCATTAAGGGCA
;     G-trnF(gaa) ==> end
 43761  ATAATAATAATATATTAATTAATAATTAATTTATAATAAATATATTATAATAATTAATAT
 43821  ATATATATAATATATTTAATACAAAAAAAAATATATATTATATCTCTTATTTATTTATTA
 43881  ATTTATTAATATTTTAATAAATATAAATTTATAAAAAAAAGAATATTATAAAAAAAGTTT
 43941  ATATATTTATAAATATAAATATAAATATAAATATAAATATAAGTTTGGTATTCATTTAAT
 44001  TATATTATTTAATTAAAAATATCTAAATAAGAATAAATATCAATAAAGAAGTTATAAATA
 44061  TATATATTAATATATATATATAAAAATATATATTATTATTTGTTTTATTATAATTAAATT
 44121  TATATATATTTAATATATAATTATAAAAATATTATATAATAAATAATAAATAATTATTAA
 44181  TAATAAATAAATATAATAATAATATTATAATAAATTTATAAATGATTATAATAAATTTAT
 44241  ATTAATTTTTTATTT
;     G-trnT(uuag) <== end
 44256  TGTAAATACTAAGATTTGAACTTAGATAATATGCAC!CTAA!AAACATACATTTTACCAT
 44314  TAAATTATATTTAC
;     G-trnT(uuag) <== start
 44328  CTTATTAATAATATAAAATTTATTAAATATATAATATATTATATATAATTTATAATATAA
 44388  ATATTATAAATATTATTATATATAAAATATAATATACTACTTATAAAAATATATATATAT
 44448  ATATAAATATATATATAAATAAATATTTTATATATTAAATTAAATAATTATTAATAAATT
 44508  TAATTATAAAGTATAATTTTCAATAGGAATATCCATAAGGTTATAATAATTATATGAATT
 44568  ATTATAATTATATATATATAAATAAATAAAATAATAATTATAATAATTAATAAGAGTTTT
 44628  GGATATCCGTGGAGTATATATTTTATAA
;     G-trnV(uac) ==> start
 44656  AGGAGATTAGCTTAATTGGTATAGCATTCGTTT!TAC!ACACGAAAGATTATAGGTTCGA
 44714  ACCCTATATTTCCTA
;     G-trnV(uac) ==> end
 44729  AATCTAGATATAATATTATATCTATCTTAATATAATAATATTTATTTATTAAATAAAAAA
 44789  AAAATAAATAAATAATATTAATTAATATAAGATTCTTTTTAATTATAATAATAAATAAAT
 44849  AAAAAGAAGATATTATCAATGATTTATATTAATAATAAATATAAATAATAAAAAATATAT
 44909  ATAATATAATATAATAAATATATTTCCTTTAATATTAATAAATTAATAATAATAATAATA
 44969  ATAAAGTATCTCCTGGGGGGTTCGGTCCCCCCTCCCGTATACTTACGGGAGGGGTCCCTC
 45029  ACTCCTTATTTAAATAAATTATATTCAATACAAATTAATTATTTATATTATTAATAATTG
 45089  AATAAATAAGAATAGTCCGGCCCGCCCCGCGGGGCGGACCCCGAAGGAGTCCAGTCGAAG
 45149  GAGATATTAATTCGATTATATTATTTATTTAATTGTATTTAATTTAAATATATAAATTAA
 45209  TATATATATATTGAATATATATATAAATTTATTTTATAATTTTATAAATAATATATTATT
 45269  ATAAATATTTAATATAATTTATATTTTTATTAAATAAAAGATTTATTAAATTAATATTAT
 45329  TATTTAATTTTATTATATAGTTTTGGGGATAATATTTTATTAATATTATTTTTTTATTTA
 45389  TTTAATTATATTATATATATAATATATATATAACAATAAATTT
;     G-cox3 ==> start ;; mfannot: alternative ATG start pos 45414
 45432  ATGACACATTTAGAAAGAAGTAGACATCAACAACATCCATTTCATATGGTTATGCCATCA
 45492  CCATGACCAATTGTAGTATCATTTGCATTATTATCATTAGCATTATCACTAGCATTAACA
 45552  ATGCATGGTTATATTGGTAATATGAATATGGTATATTTAGCATTATTTGTATTATTAACA
 45612  AGTTCTATTTTATGATTTAGAGATATTGTATCAGAAGCTACATATTTAGGTGATCATACT
 45672  ATAGCAGTAAGAAAAGGTATTAATTTAGGTTTCTTAATGTTTGTATTATCTGAAGTATTA
 45732  ATCTTTGCTGGTTTATTCTGAGCTTATTTCCATTCAGCTATGAGTCCTGATGTACTATTA
 45792  GGTGCATGTTGACCACCTGTAGGTATTGAAGCTGTACAACCTACCGAATTACCTTTATTA
 45852  AATACTATTATCTTATTATCTTCTGGTGCTACTGTAACTTATAGTCATCATGCTTTAATT
 45912  GCAGGTAATAGAAATAAAGCCTTATCAGGTTTATTAATTACATTCTGATTAATTGTTATC
 45972  TTTGTTACTTGTCAATATATTGAATATACTAATGCTGCATTCACTATCTCTGATGGTGTT
 46032  TATGGTTCAGTATTCTATGCTGGTACAGGATTACATTTCTTACATATGGTAATGTTAGCA
 46092  GCTATGTTAGGTGTTAATTATTGAAGAATGAGAAATTATCATTTAACAGCTGGACACCAT
 46152  GTTGGATATGAAACAACTATTATTTATCTACATGTTTTAGATGTTATCTGATTATTTTTA
 46212  TACGTACTATTTTATTGATGAGGTGTTTAA
;     G-cox3 ==> end
 46242  TAAAAAAAATATTTATTTAAAATAAAAT
;     G-orf316 ==> start /note=LAGLIDADG ;; evalue:7.3e-27
 46270  TTTAATAAACATAAATTAAATATGTATAATACATCACTTTGGAAATATAATTTAATAGGT
 46330  TTTATCAATACAAATAATATTAAAATATTACCTATTATTAATAATTTAATTTTTATTAGA
 46390  AATATACATATAAATAATAAATCTTTAATTAAAACAAATAATAAATTATATAATAATCTT
 46450  TTATTAAATAAAATTAGAGATACTCTATTTATATCTATAAAACATTTTAAGAATTGATTA
 46510  TCAGGATTTGTAGTTGGTGATGGTTATTTTGGTATTAAAAAGAATATGCTTCATTCTTTT
 46570  AATATTCTATTAAAAAAACTAGATATTATTCTATTAGAAAATATTAAATATTATTTAAAT
 46630  TTACTTAGTAAAATTTATGTAGATAATAAATATAATAAGGTACAATTACATCTAGAAAAA
 46690  TTAAGTATTATTATTGAAAAAATTATTCCTTTATTTAAAGAATATCCTTTATTAAGTAAT
 46750  AAATATTATAGTTTTGAACAATGATCTAAAAGTGCTGAAATAATTTATTATAACAAGGAT
 46810  AAATCATTAGCTAATAAATTTATTATAAATAAAAATTTAAATAAAGGTTTAGTATTATCT
 46870  AATAGTAAAATTCCTTTTAATAAAATAAATAAATCCTTTATTTTAGGATTTATTGAAGCT
 46930  GAAGGTACTTTTAATATTTGTATAAAAAATAATTCATGACAACTACTTATAAAATTAAAT
 46990  CAATTAACTCTTAATAATGAAGTATTAAAACATATTGCTAAAAATATTAAAACTTGAACA
 47050  TTTATAGATAATATAGAAGTACCTAAATCTATTAAAGAATCTTTAAAAGATATTGAATAT
 47110  TCAATTGTTAAATTAGATAGTGTTAAACCATATACTAATTTAAATAATATTCTTAATCTT
 47170  TATTCTTTATTAAAATATAATAAAATTGATTTATTATATTATTTGTCCTAA
;     G-orf316 ==> end
 47221  TTTAAATAATATAAAATGATTTTCTACTAAATATATTAATTTTATAGCTTTTATAATAGC
 47281  ATTAGAAATTATTATTAAAGGTTTATATCATACTAATGAAGGTCATAATTTTATATTAAA
 47341  ATTAGATGAATTATCTAATAGTAATTTACTTGATATTAATGATTTACCTTGAGATATATA
 47401  TTATGAAATATTAAAAATAGATCCTATTTATGATTTAAATATACCTCATAGAATAAATTG
 47461  TCAAAATTATGCTATATCTATTAGATATAATAAACCAGTGAAAACTGGAGTATCTATTTT
 47521  TGATTTAAATAATAATTATATTATACTAGTAGGTGGTCAAGCTAAAACTGCTAAATATTT
 47581  TAATGTTAAACTTAGTGAAGTAATTAGACATATTAGAAATAATACAATCTTTTTAAATAA
 47641  ATATTATTTAAAACCTCTTAAATAAATTAAATTTAATACATATAACCAATCCTTAAATAA
 47701  TATTCTTATACACATATCCTACTTTTTATTATAATAATAATAATATTACTCATATCGGTG
 47761  TTTTTTTTGGTAAACTAAATAAATATTTATACATATTATTAATATAAATTAATAAATTTA
 47821  TTTTATATTTAATAAAAATATAATATAATATAATAGAATATAATATAATATAATAGAATA
 47881  TAATATAATAGTCCCCGCTGGAGGCGGGAGGACCCCGAAGGAGAATAATGTAATTATTTA
 47941  TATATTTATATTTATTATTAAAAGATAATATATTATATGACATAATATAATTTATTAAAT
 48001  AAAAAAAAAAATAAAAAGTATGATATAATATAAATATTATTAATTTAACTAATATATAAA
 48061  TTCATATATATATATATATTATTAATATTATTTTATAAAAAATATTTTTATTTGATTATT
 48121  ATTAAATATTATATATAAATATTAATATATTATAAATATACTATTTATGTAATTATTTTT
 48181  TGAAGTGAGCACCTATTTTATATATATTTTATATATATTTTATATATATTTTATATATAT
 48241  ATTTTATATATATTTTATTATATTTTATTATATTTTATTAAAAATAGGTGTGAACCTCCA
 48301  TGAGAGAGGAGTGAATACCTATTTTATAAAGTATATTTTATATTTTATATATTATAAGTA
 48361  TGAACCAAAAAAGGAGTTTAAAATTTAATTAAATTTAATTAATTGAATTTCTTTATTATT
 48421  ATTATTATTATTATAATTATAATTATTAAACCCTTTATTAATATAATAATATATTATTTA
 48481  TTATCAGAATTCCTACCCTTTTTATAATTTACATCTTTAATAATATAATTAAATATAAAA
 48541  TGTTTATTAAATATTATATAAAAAAAAAAATAAAAGTATATATATATATATAAATGATAA
 48601  ATAATTAAATAAATTATCATTAATTAATTATAATAAATTTTATTTTATATTATTAAAGAT
 48661  TAATTTATAATAATAATAATTATTATTATTAATAATAACGAATATATTAATAATTTTATA
 48721  ATTTATATATTATAAATAATTTCCCCCCGTGGGACCAACCAACCCAGTGAATATGAACAA
 48781  CGGGGTTGGCGCCCGCGGGGGTTATAAAAAAAAGTAATATTATATATATAAAAGATTAAT
 48841  AAAATATTTATTTTATTAATATATATATTTAGATATATATATATTAAATAAGGTTATATT
 48901  ATATATATATTATAAAAAATATATTATAGTTATATATATTACATATTTAATAAATATATT
 48961  ATTCACTATAATAAATAATTTAATAATAATAAATAATTATATATCCATAATTTTATATAT
 49021  TATAGTATTATTTATAATTTATATATATAATGTATAATATTTATTAATAAATATTATATA
 49081  ATTAAAAATAGTATATATATATAATAATAATAATAAATCCCCCGCGGGCGTATTACATTA
 49141  CAACCCCGTTGTGTTATTCACCGGATGCCCGCGAGGGTTATAAAATATTAAATTCAGAAG
 49201  AAAATTATTTTTATTATTTTAATATCTATAAAAAAAAAGTTTTTATAAATTATATTATAA
 49261  CAATTATCATATTCTTATATAAATAAATATTATTATATTTTATATTATATATATTAATAT
 49321  TATTATAATCTTATTATTATTATTAATTATTTTTATTGAATAAATAAATAAATTATATTA
 49381  AAATATAATATTATAATTAAATTATAAATCTATTAAAAAGTATATTTATTGATATTTTTA
 49441  TAATAAGTAAATATATTATTAAATAATAATAAAGTATGAATATAAAAATTAATTAATTAA
 49501  TTAAATAAAAAAGAATATATTAATTATCAATATATTGATTTATAATGTTATATATTTATA
 49561  TTTTTTAAATATATAAGTAATAGGGGGAGGGGGTGGGTGATAATAACCAAACTATTAAAT
 49621  AAATACAGAGCATACATAAGATAAATTTAATAATATAATCAATTAAATATATTATAATAA
 49681  TATAATATAATTAATAATAAATATAAAGTATAAACGATATAATAAATTATATAAAATAAA
 49741  TATAAATTAAAAATAAAAATTAAATGAATAATATAATAAATGATAAACAAGAAGATATCC
 49801  GGGTCCCATAATAAATTATTATTGAAAATAATAATTGGGACCCCCACATTAAATATAAAA
 49861  TATAAAGAATTAATAATATATATTATATAAAATATAATATATTATTATATATAATAAATA
 49921  ATATATATATATATATATATATATATAAAAGATAATAAAAATAATATAATTATATGAATT
 49981  TTATAAATAAATATTATAATTATTATAAAAAATAATAATTAATAATAATAAATTAATAAA
 50041  ACCCTTGCGGGCGCAATTCAACCCTGTTGTGTTATTCACCGAATTGCTGCCCACAGGGGG
 50101  GAATAAATATTAATTTTATGTAATCTTAATATTAATATTAATATTAATATAATACGGATT
 50161  AAACATTACCAGTTGTTCACAGGTAATATTTAATCCTATTGTTTCATCAATTATTTATAA
 50221  ATAAAACTAATATATATATATATATAAATAATAATAAATGATTTCATTATAATATTTATA
 50281  TTATAATATTAAAAAAAAATATAAAATATAAAAATATTAACATTATATAATATAATTAAT
 50341  AATATATTTAAATAATATTATATATATATAAATAATATAAAGAATAAAAGTATTTTTAAA
 50401  TAAAAATAATAATAATAATAATAAAAATAGATATTTTAATAATTATATATAAATAAATAA
 50461  AAGTTTTTATAAAAAAAGAATATATATATATATAAAAATATATAATAAATTATATAATAA
 50521  ATTATCTATTATTATATTTGAATTAATTAATTATATTTAACTTCATAGTATTATTAATTA
 50581  GATAATATAATATTGATTCAATTATATAATAATTATAATTATAATATTTAAAATACTCCT
 50641  TTCGGGGTTCCGGCTCCCGTGGCCGGGCCCCGAAACTAATAAAATATATAATATAATAAA
 50701  TTAAGAACAAGAAGATATTCGGGTCCCATAATAAATTATTATTAAAAATAATAATTGGGA
 50761  CCCATATATAAAAATATAAATATTTAAATATATATATATATAAATAATAATAATATATAT
 50821  TTATATTATAATATTATATAAATTATTTTTAATAAAAAAAACTAATCATAGGATTAATTA
 50881  ATCAATCTGATAAATAATATAATACAATTAGGGTTTAATAAATTGTGATAGTTTTATATT
 50941  ATTATAATTAATTAATTAATTAATTAATTAATATATATATATATAAATAATATAAATTAA
 51001  TAATAATAAAATATTTTAAAGAAGTATATAAATAATAATATAAATATTAATATAATAATA
 51061  AATATTTAATATATATTTTTTATTTAATTAATATATTAATATATTTAATTATTTAAAAGA
 51121  TATATAATATTAATTTTATATAATATTAATATAATATAGATTAACATTATATTATTGTTT
 51181  ATTAACAATATTTAATCCTCATATGGGATCTTTAATAATAATGGGTACTATTATAATATA
 51241  TTATTATAAATTTATTTAATATTAATAATTATATTATATATTATTAATTTATTTAATAAA
 51301  AATCATAAATTATAAATAATATGTATATTATAAAATTTATATTTTATAATATAAAATTTA
 51361  ATAAAATAATAATATCAATAAATATAAAAAATAAATATAATAATAAATATAATAATAAAT
 51421  ATTTATTATTAGGAAAAACTAATAAATATATATATATATATCATTCATATATATAAATAA
 51481  TATAAATATAAATTTGTATTACTCTTATTTATTTATTTATTTAATAAAAATCATAAATTA
 51541  TAAATAATTATTATAAATAATAATTTACTTAAGGTATGGATATGAATTATAAATGAAGAT
 51601  ATTAATATTATATAATATATATATATATATATTATATAATAAATTTATTATAATAAAAAT
 51661  TATTAATTAATTAATATTCATAATTAATAAAAGAATCTTTTTTTATTTAACCTCTATGGA
 51721  TACCAATCCGATGATTAATATAATATAATATAATATAATATAATATAATATAATATAATA
 51781  TAACGGTAGGATTAATTTATTAATTTATTAATTTATTAATTTATTAATTTATTAATTTAT
 51841  TAATTTATTAATTTATTAATTTATTAATTTATTAATTTATTAATGTTATAAATATGATAT
 51901  AATAAAATATTATATGTATATGATATTATATAATTATTAAAGATTATATATATTTTTTAT
 51961  TATTTATTTATTATAATTTTTTTTATAAGTAATATAATAAA
;     G-trnM(cau)_2 ==> start
 52002  TGCAATATGATGTAATTGGTTAACATTTTAGGGT!CAT!GACCTAATTATATACGTTCAA
 52060  ATCGTATTATTGCTA
;     G-trnM(cau)_2 ==> end
 52075  ATAAATTAATATATAATATATATGTTATAAAAAAAATAATAACTCTTTTTATAGTTTATA
 52135  TAAATTTTTATAAAACTAAATAATAATTAATTTGAGGAATGATTTAATAAAATATATTAT
 52195  AAGTTTGGTTCATTTATTTTATAAAGGGATAAATAATATATTAATTATTATTATTATAAT
 52255  AATAATAATAATATTAAAAAATAAATAAGATATAAATAAAAATTTATTGAATAAGATATT
 52315  TATATTATTAA
;     G-rnpB ==> start ;; mfannot: Approximate position
 52326  TAGGAAAGTCATAAATATATAAATTATATTATATAATTTATATAATAATAAATAAATAAA
 52386  TTAATTATTTAATTATATATTTTTTATATATAATATAAATATATTAAATAAAAATCATAA
 52446  ATTATAATAAATAATCTAAATAATAAAAATATCCCCCCGTGGGATCAACCCTGTGAACAG
 52506  CAGGGTTGGCGCCCGCGGGGGTTATATAAATTAATATAATATTAATAAAGTAATTAATAT
 52566  AAATAAATAATATGAAAATAAAACTTAATAAATATATATATATAATTCATATATATATAT
 52626  TAATAAAAATAATATATATATATATATATGAAATAGTTATATTATTATTATACAGAAATA
 52686  TGCTTAA
;     G-rnpB ==> end
 52693  TTATAATATAATATCAATATTCATAAATTAATTATTATATATAAATTATAATAATATCTT
 52753  ATCCTTTCATAATAAAAAAATTATATAATAGATAATCAGAAACTATTAATATTTATTATA
 52813  TTAATAATATCACCTCCTTTCGAAGTCCCCATTTGAGACGAGGACTTTATAATATATAAA
 52873  TGATAATAATTTAATATTAATAAAAATATTTAATTATTAAAAATAAAAAAAGTGTTTATT
 52933  ATTTATTTTAATTATATATTATATATAATTAATTAATTAATAATAAAAATATAATTATTA
 52993  TTTAGTTTTATAAAAAAAAAAGATATAATTTTGAAAAGAGTAATGAATATATTTATATAT
 53053  TATAAAAATATAAAATTCATCCAATAAAAATAAATATTCTCTCTCTTCATAGGATCAATA
 53113  TAATGATTAATATAATATAATATAACAAGGTTGAATTATATTAAGTAGGGGGTAATAAAA
 53173  ACTCTTTTGTAACTTATATTATGATTTATTATTATTATTATAATTTATAAATTATTAAAT
 53233  AAAAATCAATATAATATCAATTATAACTTATATATTAATTAAAATTAATACCTTATATTT
 53293  ATATATTATAAAATTCTTAAAAGAAGGTATTAAATAAATAAATATATATATATATTATTA
 53353  TTATTTTATTCTTTTTCTCCCCCGTGGGCACCAACCAACAACAGGGTTGGCGCCCGTGGG
 53413  GGTTATATAATTAATATTATATAATAAATAATATAATATAATACAATAGGATTGAATTTT
 53473  TATAGTGATGGTTTTATAATATATATATTATATATTAATA
;     G-trnP(ugg) ==> start
 53513  CAGATAGAAGCCAAAAGGTCAGGCGCTTTCTT!TGG!GAGAAAGACCTAGTTAGTTCGAG
 53571  TCTATCCTATCTGA
;     G-trnP(ugg) ==> end
 53585  TAATAATTTTTATATTATAAATAAAATATATATATATATTATCTGTAATATATTTAATTA
 53645  CAGTTATTAATCATTAATTATAATATAAAAAAGTTAAGTTTATTATTATATATTTAAATT
 53705  ATTAACTCCTTCGGGGTCCCCGCCGGGGCGGGGACTATATTTATTTTTAAATATTATAAT
 53765  TATAATATTATTCTATTAAGGTTATAAACTTTATATTAGATCTTCTAATTAATAAAAAAC
 53825  ATTATATATTATGATAAAATTAATATTATAATATATTATATTATATATTATTTATATTTA
 53885  TCCTACCAGGGTACCGGTTATCTACTGAAACCGGAACTATATAATATTTTTTATAATATA
 53945  CCTATTTTATTATATTTTATATATAATTATTAATAAAAAAAAATACCAAAATAAGGTATA
 54005  ATGTTATTTATATTCTCCTCCCCCGTGGGCACCAACCCAGTTAACAACTGGGTTGTAATA
 54065  TAATGTAATGCAGGGGTTATAAATATTAATATAAATCTATAGTATTTATATATTATTATT
 54125  ATTAATATTCTTTAATTATTATATATTATTATTATTATTATTATTAATTTTAAGAATAAT
 54185  AAAATAATAAAAATAGTGAAGTGATTTATTATATATAATATATATATTATTGACAATATA
 54245  TAAAAATATATAAAATAAATATATAAATTATATTTTAAATATAAATTAATAATAAAGATC
 54305  ACTTTATTATTATTATTTAAATTAATATTATTATTATATCTTCTATAGTGTCCATCCTAT
 54365  TTTTTGTGAATGAGACAGACTATTTTTAATAATTAAAACTTAATAAATAATAAATAAAGA
 54425  TGTTTACTTATTTATAAATATAAATACATTTATTAAAAAAAAAGAATATATAATATAATT
 54485  ATATTATTAAATAAAGTATTTTTTCATTATAAATTATAGAATATCTGGGGTCCATTAATA
 54545  ATTATTATTATAAATAATAATAGGGACCCCCCATTCCATTATCTAATTAATAAATATATA
 54605  AATAATAATTAATAAATATATATATATATAAATAATAATAAATATATATATATATAATAA
 54665  TCATTAATAAATATATATATATAAATAATCATTAATAAATATATATATATAAATAAATAA
 54725  TCATTAATAAATATATTAATAATAAATTAATAATATATTAATAATAAATTAATAATATAT
 54785  TAATAATAAATTAATAAATATATAAATAATAATTACTTCTATTAGAGTTCTAATTAGTTT
 54845  TTATTTTATTTTTATTTATTGTATATCATATTATATTAAATTAATATTATATAACCCCCG
 54905  CATTACAAACCAGTTGTTCATATTAACTGGGTACCCACAGGGGGAAATAATTATTATAAA
 54965  AATAATTATTATAGAATATTATTTATTATTAAATAAAACATAATTAATACTATTTAGTTA
 55025  TTTATATATAAAAAAAAAATAATGTTTATACCAATTTAATTAAATTTATAATTTATCATA
 55085  TATATATAATAATTCTCCTTTCGGGGTTCCGGCTCCCGTGGCCGGGCCCCGGAACTATAA
 55145  GAGTAAAAAAAAATAAAATCTAAAAATAGAATCATAATTTTTTATAAGATGTGAATGAAA
 55205  TACCTTTTTGTAATATTTATTATATAATATATAATATATATATATAATATATAAATATAT
 55265  ATATATATATAAATAAATTTAATTAGAATATATATTAATTATGATAAAAAATTATCTTAT
 55325  AATAATAATAATAATTTATTTAATAATTTATAATAAATAATAATAATAAATAGATAATTC
 55385  CTCGTAATAATTATTTATATTATTCTTTTTGAGATTATAATTAATTAATTCCTTGTTATA
 55445  ACCGAAACTATTTTATTTTATTATCATTATATCCCTCTCGTGTAATACTCAATAAATAAC
 55505  ACAACAGGGTTGAATTAATTGCATAGTATTTTTATTATTAAAATTTAATTATAATTATAT
 55565  TATTAATAATTAATAAATTTTATTCTTTATATAAAAAAAATGATAATAAATTTATTTAAG
 55625  GGTCCTTTATGAAGTAATAACTATTGTTATTATTTTATTTTATTTATTAATATATAAAAT
 55685  ATTAACTATTATTAATAAAATTATTAATAACTCCTATGGGTTCCCCAACCATTACCAATG
 55745  GATATTATTATCCATATTTATTAATAATAAAGATATAACTATTATTAAATAATTTATAAT
 55805  ATAAAATAAAAATATTATTACCCTCGCGGGCACCAACCCAGTGAGCAATATAATGGGGTT
 55865  GTAATGCGCCTACGGGGGATTTATTATTTATTAAAAAGTAAATTAATTTAAATAATAATA
 55925  ATCTATAATAATTATATAAAATATTTATTATATATATATAAAAATATAATATATGATATT
 55985  TTATTAATAAACATTTTTATAAAAATATAAACCAATTATTAATATTAAAGAAATAATAAA
 56045  AATAAAACCCTCGCGGGCACCAACCCTGTTGTTCACCGGGTTGGTCCCACGAGGGGAATA
 56105  AAATAAATAAAATTAATTGTAATCTTTTATTTAAAAGAATAAAAATCTTATTAATTATAT
 56165  ATATATATATTTAATATAATTTATTTTTAAGTGAGGGTACCGCCCATAGGCGGTATCCGA
 56225  GCCCCACAGACATACTATAATTATATATTTTAATATAATTTAAATATGTGATATATTTTT
 56285  TATATATATTATTTTATTTATTTATGATATTAATTAATTCAATGAATAATAGAATTTAAT
 56345  TAATTATAGATATTTTATATCCCCCGCGGGCGCCAACCCTGCTGTTCACAGGGTTGGTCC
 56405  CACGGGGGGGATATTTTTATAAATTTTAATATATAGATATTCATTATATATTTATTATTA
 56465  TTATTTATTATATATATTAATATATAATAATATATATATTATTATTATATATTATAAATT
 56525  ATTTATAATTATTATATATATATACATATATATATAGTAATCCTAATTATTATTTAAAAT
 56585  AATAATTATTTATGAAATATAAATATTTTATTTATATATTAATATTAATATTACTCCTTA
 56645  TGAAATATTTATTCCCTGTTAGAACTGAAACTATTTATATTAATATTAATGTTGGGTGTT
 56705  AGTTGCTTATCAAATAATATTTATATCAATTAATTTAATAACAAGGTTATTATTAATTTA
 56765  ATATATTATTCATTATTATTAATATATACTTTAATATAATTAAATATTATATTATATTAT
 56825  ATTATAAGAAATTTTATCTTATTATTATTACTTCAAGTAACTATTATTATTATTATTAAT
 56885  TGGATAAATCATTTATTATTATAAAAGTCTATATTATTTATTATTATTAATATAAAACTA
 56945  TTTATATAATTTTTTTTTTATAGATTATTATTTATATATTATTTTTATATATAAATTATA
 57005  TATATATATATAAATTTTTATATATATATTTATTATATATAATAATATATTATATTTTAT
 57065  ATAATATATATTATTAATTCTTTATATTTTATATTTAATGTGGGGGTCCCAATTATTATT
 57125  TTTAATAATAATTTATTATGGGACCCGGATATCTTCTTGTTTATCTATTATTATATTATT
 57185  AAATTTATTCTTATTTTATTATTATATTTTATATTATATCATTAATTATATTGTTTATAC
 57245  CTTTATTTATATTATATAATTTATTATATTATTATAATATATTTAATTGATTATATTATT
 57305  AAATTTTATCTAATGTATGCTCTATATATATTATTCATTTTAGTTTCTTATCACCCACCC
 57365  CCTCCCCCCTATTACTTATATATTTAAAAAATATAAATCTAACTTAAATAATAATTTCAT
 57425  AAATATACTTTATATTATTATAAATAATAATATTTATATTAGATTATATATAATAAATAT
 57485  ATATTATTAAATAATAATTATTCTTTTTTTAATTAATTTATTAATTTTATTTTATAATAT
 57545  TAATATTATTTAAAATAAATAATATAATTAGATTTAATTATATCTATATTAATAATTATT
 57605  AATAAAAATATATTATTCATATATATATTATATATATATTATAATAATAAATAATAATAA
 57665  TAATAATCTTATATAAATATAAATATAATAATATATTAAATTAAATAAAATTATAATTCT
 57725  ATTATTAAGATTATATCATTTTATATAATAATAAAAGAGGTTTTATATATTAATAGTATT
 57785  AATTATATTAATGAAATAAATAATTATTTATTAATAATTTATAATTTGGAATAATATTAT
 57845  AATTTTTATAAATTATATATAAAATTAAATAATTATTAATTTTATAAAGGATTTGATATT
 57905  TATACCTCCTTTTGGAAACTTTATAATTATAATAAAGTGTTCATTAAATAATAATAACTT
 57965  CATATATTAAATAAAATTAAATAGATTACAATTATAGAAATAATAATAATTTATTAATGG
 58025  TAGGATAATAGTTTATAAGATGTCTTTATTAAAGTAATAATATCAATTATATATTCCATT
 58085  ATCGTCCCGATCCCATATGGATAAGGGTATAAGGGGAAGGCGAACGACATAGGAGAAATA
 58145  TTTATATATTTTAATATATAGTTTTATTTATCAATAATGAAAATAATGATAATAATAATA
 58205  AATATATTTTATTTATTTGAAAAGTATATGAATGATAATATTATAACCCTCGCGGGCACC
 58265  CAGTGAACAACGGGGTTGTAATGTAATACGCCCGCGGGGGATTAATTATATAAATTTTAA
 58325  ATAAAAATATATGTAGATTAATTATATATATATTAATATTTTATAAAGTTCCCTTTTTTA
 58385  TAATAATTTATTTAATTTCCATAGGTATTCGGTGATTAACACAATGGGGTTGTAATATGT
 58445  TTGGTTGTGGGGGGGAGGATTTATTTATTAATTTTATATTATATTTTAATTATAAGTAAT
 58505  AAATAATAAATTTTATATAATAATAATAATATATATGTTTTATATATATATATATATTAT
 58565  ATTAATTATATAATAAGGTAAATATAAA
;     G-rns ==> start
 58593  AAGAATAAGAATATGATGTTGGTTCAGATTAAGCGCTAAATAAGGACATGACACATGCGA
 58653  ATCATACGTTTATTATTGATAAGATAATAAATATGTGGTGTAAACGTGAGTAATTTTATT
 58713  AGGAATAATGAACTATAGAATAAGCTAAATACTTAATAAATATTATATAAAAATATATTT
 58773  ATATAATAAAAAAGAATATATTATATATATTTATCTATAGTCAAGCCAATAATGGTTTAG
 58833  GTAGTAGGTTTATTAAGAGTTAAACCTAGCCAACGATCCATAATCGATAATGAAAGTTAG
 58893  AACGATCACGTTGACTCTGAAATATAGTCAATATCTATAAGATACAGCAGTGAGGAATAT
 58953  TGGACAATGATCGAAAGATTGATCCAGTTACTTATTAGGATGATATATAAATAATTTATT
 59013  TATATTTTTATAAATAAATAAATAATATATATAAATTGATTAAAAATAAAATCCATAAAT
 59073  AATTAAAATAATGATATTAATTACCATATATAATAATGGATATATAATAATTATAATATT
 59133  AAATATATTATAATTTAATTATATATTTTAATAGTCCTGACTAATATTTGTGCCAGCAGT
 59193  CGCGGTAACACAAAGAGGGCGAGCGTTAATCATAATGGTTTAAAGGATCCGTAGAATGAA
 59253  TTAATTATATAATTTAGAGTTAATAAATTTAATTAAAGAATTATAATAGTAAAGATGAAA
 59313  TAATAATAATAATTATAAGACTAATATATGTGAAAATATTAATTAAATATTAACTGACAT
 59373  TGAGGGATTAAAACTAGAGTAGCGAAACGGATTCGATACCCGTGTAGTTCTAGTAGTAAA
 59433  CAATGAATACAATTATTTATAATAAAATATATATATATAAATAATAAATGAAAATGAAAG
 59493  TATTCCACCTGAAGAGTACGTTAGCAATAATGAAACTCAAAACAATAGACGGTTACAGAC
 59553  TTAAGCAGTGGAGCATGTTATTTAATTCGATAATCCACGACTAACCTTACCATATTTTGA
 59613  ATATTATAATAATTATTTTAATTATTATATTACAGGCGTTACATTGTTGTCTTTAGTTCG
 59673  TGCTGCAAAGTTTTAGATTAAGTTCATAAACGAACAAAACTCCATATATATAATTTTAAT
 59733  TATATATAATTCTATATTATTTATTAATATAAAGAAAGGAATTAAGACAAATCATAATGA
 59793  TCCTTATAATATGGGTAATAGACGTGCTATAATAAAATGATAATAAAATTATATAAAATA
 59853  TATATAAAATATATTTAATTAATAATATAAAACATTTTAATTTTTAATATATTTTTATAT
 59913  TATATATTAATATGAATTATAATCTGAAATTCGATTATATGAAAAAAGAATTGCTAGTAA
 59973  TACGTAAATTAGTATGTTACGGTGAATATTCTAACTGTTTCGCACTAATCACTCATCACG
 60033  CGTTGAAACATATTATTATCTTATTATTTATTAATAATTTTTAAATAACCTTTTTATTAA
 60093  TTAATATTAATATATATCAGAAATAATATGAATTAATGCGAAGTTGAAATACAGTTACCG
 60153  TAGGGGAACCTGCGGTGGGCTTATAAATATC
;     G-rns ==> end
 60184  TTAAATATTCTTACAATAATATATATATAATAATAATAAATAATATATAATATATATATA
 60244  ACAATATATAAATATATATATAAATATATATATTATATATAAATTTATAATAATAATAAT
 60304  AATAATAATTATACCCATATATAATTTAATTTAATCCAATTGTATTTTATTATTAATATT
 60364  TAATTATTATTAATCCTATAAAATAAAATATAATAATAATAATAATTTATTAATTAAATA
 60424  TAATAAAATTAATATAACCTAAATAAAATAAAATATAATAATAATATTAATATATAATAA
 60484  AAAATTATTATAAAATAAATAAAATATATATTATAAATAAAAAAAATAGAATATATAATA
 60544  TAAATTATATTCCTTCGGGGTTCGCCCCTGTGGGGTGGACTATTTTTATTATATCTTTTA
 60604  TATTTATATAATTAATAGTATCGAAACTATTATCCATTTTATTAATAATTATTAATAAAA
 60664  TTAATAAATATCACACAATTGTAATTCAATATTATTATATAATATTATATTATATTATTC
 60724  ATTAAATTATTTAATTTTATTTATCCTTTATGAAATATCAATACCTTATTGTAATTAGAA
 60784  CTATTTAAAATTTATTGTGTTAATTATTATTATTATTAATTTATTATGACAATTATAAAT
 60844  ATTAATATAAATAAAATAAATATCTTAATAAAAATAAAATAAATATAAATGTATATTAAA
 60904  TTTTTATATTATATCTTTTTATTAATAATAATACTCTTATTGATGAAAACTTCATTTAAT
 60964  AATTAATTTACACTTTAATAAATATAAAATATTCATAAAATAATAATATTTATTTATTTA
 61024  TATATTTATAATATATAAAATATTTATCCCTTATTAAATACTTAATGAATATCACAATAG
 61084  GGTCGTATTTATTAATTGCGTCTATAGGGGTTATAATTATAATTATTATATAAAATTATT
 61144  ATTATTGATATATAACTTCTATAATTTATTTTATTATATATAATATAATATTATATATAT
 61204  ATATTATTTTTATACTCCTTCGGGGTCCGCCCCCCGTGGGGCGGACTATTTTTATATATT
 61264  TATTAAATACTATATAAATTATTTATAATATAAATTCATTATAATTTATTAATAAAATTA
 61324  AATTCTTTATTATATATATATATATATATAAAATAATAATAAATAATAATAAT
;     G-trnW(uca) ==> start
 61377  AAGGATATAGTTTAATGGTAAAACAGTTGATT!TCA!AATCAATCATTAGGAGTTCGAAT
 61435  CTCTTTATCCTTG
;     G-trnW(uca) ==> end
 61448  ATAATAATAAAAATAAAATAAAATATATATTTATTTAATTATATAATATAAATAAATATT
 61508  TATTATTTAATATTCTTAATTAATTAATATATTTTTATTATAAATAAAAAATATATTATA
 61568  AAAAATATATATTATTGATAATTATTATTTTATTAAAAAAAAAAAAGTATAATGATTATA
 61628  ATATATTATAATTATAATCAATATTATATTATTATTTTTATTCTCCTTCGGGGTCCGCCC
 61688  CCCGTGGGGGCGGACTATTTATTAAAAGTTATTTATATATATAAATTATATTATATTTAA
 61748  TTTATGTATATATATATATATATATATAAATATATTAAACTTATTAAATATTAAAAATAT
 61808  AAAATTTTATATTTATTTTATTTTTATATGATTTATAATTCCCCCCCCCGTGGGACCAAC
 61868  CCAGTGAACAACTGGGTTGGCGCCCGCGGGGGTAATAAAAATGAGATATTTAATTCTCCT
 61928  TCGAGGTTCCTACCTATAATGGGGACTATTATATTATAATTATTAATTTTGGGATATAAA
 61988  ATATCAATAGATGTTTTATAAATAATAAATAATAAATAATAAATAATAAATAATAAATAG
 62048  GATGAAACAATTTATTAATAATAAAATTATAATAAATAATAATATACTCTAATAATTATA
 62108  TTTGTATATATATATATTATAAATGAAATAATGATAATAGTTATACTATTATTAATTTAT
 62168  TAATATATTTATAGTTTTATTTACTGTCTATGGTATAATATTAATAGAAGTCTCGATTAT
 62228  GATACCAAGTATTGAGTAGTCCAGTAGTAGAATTAATATAATAATAATAATAATTAATAT
 62288  TCATTATTATTTAATAAATATTTAATATATAATATATAATCTAATATATATAATTATAAA
 62348  ATATATATATATATATATAAAATAAAAATATATAAATAATATAAAATGAAACTCCCTTAT
 62408  GGGTGCTAACCTCGTTATTCACCGAATTAATTCCCATTAGGAAAATAATACATTAAATAA
 62468  AATAAAATATAATAAAATGTTTTTTTTATAATAAATTAATAATAAAAATAATAATATAAA
 62528  TAATAACTTCTAACAGAATTTAATAAAATATTAATAAAATAATAATTTTATATTATATTA
 62588  TATTATATGATTTATTATTCTTTTTAATAATAATAATAATAATAATATCAATAATAATAA
 62648  TAATATTCTTATTAAAATTCTATTTAAAAATTAATTTACATTTTTATAATAAATAAATAA
 62708  ATTTTATAAATATAAATATAAAATAAAAATAAATAAATAATATCTATTTTAAATAAATAT
 62768  GATAATTATAAATATAATAATTATAAATATGATAATTATAAATATGAATTATATTTTCCC
 62828  CCCCGTGGGATCAACCCTGTGAACAACAGGGTTGCGCCCGCGGGGGTTATAAATTATTAT
 62888  TATTTTGTTATTTATTTATTAATTATATATATAATTATATATAAAACTAATATTATATTA
 62948  TATTATGTATATATATATATAATAAAAATGATATATATAAAAAGAATATTATTTTATTAT
 63008  AATATTTATATATATGATATTTAATAAACATTAAATAATATTATATTAATATTATAAATA
 63068  GTTTATAAATAAATTATTATAATAATATTAATTTTATATTAATGAAATAATTAATATTAA
 63128  TTATCCTTAATAATATATTATTAATAATAAATCCCCCGCGGGCGTATTACATTACAACCC
 63188  CGTTGTGTTATTCACTGGGTGCACGCGAGGGTTATAAAATAATTATTAATTTTATTCATG
 63248  GGTTTAATAATATCAATTAATAATATAATAGTCCCCAAAGGAGGATTAAATTAATTGTAA
 63308  ATATTTTATAAATATATATATATGTATATTATTCTTATTTTATAATTATAATAAAATTAA
 63368  TTTATAATTATATATAATATATTATATATATATATAATTAATTAATATATATTAATTATT
 63428  AACTCCCCACAGGGGAATATATTATTTATATATTTAAGTATTAAACTAATTATATAATTC
 63488  ATTATATTATATAATATTAATTTCAATATAATATATAGATTAAATATTTATATTTCTATG
 63548  TATGGGTCCCAATTATTATTTTATATAATAATTTATTATGGGACCCGAATATCTTATTAT
 63608  TTATAACTTATTATATTATTTATTTATAATAATAATAATAATTTTTTTATAAGGAAATAA
 63668  AAAATATATATAATAAATATTTATATTATTAAATATTATCCATATTAATAAATTTTATTA
 63728  GTAAACACTTTTATTTAATAAAATAAAATAAAATAAAATAAAATAAAATAAAATAAAGAT
 63788  GTGAATTTAACCTGAATAAGTTGTTTTTGAGGTATCAATAGAGAGTTAGTAATCCTTTAT
 63848  AATAGGTGTATTTGTTATATATAAAAATATAATATATGATATATATATTATTTATATTGA
 63908  TTTCATAATTAATTTAATAAAAATTATATTTATATATAATATAGATATTTATTCTTTTAA
 63968  ATATAAAAGATTATTATTATCCATTATTAATAAAAAAATATATATTAAATTTTATTATTG
 64028  ATATTTTTAACTTTTAATGATTATAATTATATTAAGATATTATAAATATATTTATAAATT
 64088  AATAATTTTACTATATATTTAAATATAATATAATTATTAAGATTAAATAATAAATATTTT
 64148  AATATTATTATTATTACTTCTTAGGATAAAAAGACCATATTCATTCATTCATTCATTCAT
 64208  TCATTCATTCATTCATTCATTGGGATAATTTTTATAATAAAAAGTTATAATTATTTATTG
 64268  TTTATATATACATTTTATATATATATATATATTTATTAATGAACATTTATTATTATTATT
 64328  ATTATTTATTATAATTTATAAACTAATTAAATTAATATATTTTCCCC
;; mfannot:
 64375  ccccgtgggaccaaccctgtgaacaacagggttggcgcccgcgggggttatataatttat
 64435  atatttatataacccttacatatgcaattcaatccgataattatcggatatgtattcttc
 64495  ggaggataatattatataaataatatataaatattattatatatacttttttatatttta
 64555  ttattatatttattaatatattattataatagtgggggtcccaattattattttcaataa
 64615  taatttattatgggacccggatttcttcttgtttatatttattatcttattaaatttatt
 64675  cttatttctttatttataatttatattatacaattaattattttgttaatactccttcgg
 64735  ggtccccgccggggcggggact
;; mfannot:     /group=IB(5') (2.16e-03)
 64757  TTATATCTATTATATAATTAATTATTTTATAATTATTATTTATTGATTATATTATTAAAT
 64817  ATTAACTAATGTATGCTTTGTATTTATTGAATATTCTGGTTATTATCACCCACCCCCTCC
 64877  CCCTATTACTTATATATTTGGAATAAAAATATAACTATATTCTTTTTAAATATATATATA
 64937  TTAATTATAAAATAAAGTATATAATTATATATATATAAAATATTATTTATCAATATTAAT
 64997  ATAATAATGAATTTTTAATATTAATTATAAATAAGAATATTAATTCTTTATATATATAAT
 65057  ATTAATATTATATAATATATTATAAACAATTAAATAATAAATATTTAAGTATTTAATTAA
 65117  TAAAAATATATATTTTAATAAGATTTTTATTTTTAATTTAATTTTATTAATATTAATAAT
 65177  AATAATAATAATAATAATAATTTATAAAGAATATAATAATAATGTAAATAATATATATAA
 65237  TATATATAATATATAAATAATAATATTATATAGTTTTTTTTTAATAAATATAAATATTTA
 65297  TTATTTATTAAAAATATATTAATTACAATTAAAAAAATAATGGTTAATATTATATAATAA
 65357  AATATTGTTATAAGTAATAGATATAATAAGAATATTATTAATTAATTAATTAATAATATT
 65417  AATAATTTAATTTGAAAGAGAATATTAATATCATTAAATATATATATATATAAAAAATGA
 65477  TATTAATATATATATATATTATATTATAATATAGATTATGATACATTTATATAAATAATA
 65537  TATATATAAAAAAATAATTATACTATTACTTTATAATATATAAATATATAAAGATATAAA
 65597  AGAATTGTTTAAAGTTATAACTAAAATATTATATTAGTATTCATTAATAAATATTTATAA
 65657  TAAAATAAATATAAATTAAATTATATTTTATGGATATAATAATATTATTATTAAAATTAA
 65717  TATATAAAAAATAGAAAA
;     G-cox1 ==> start ;; mfannot: alternative ATG start pos 65720
;     G-cox1-E1 ==> start
 65735  ATGGTACAAAGATGATTATATTCAACAAATGCAAAAGATATTGCAGTATTATATTTTATG
 65795  TTAGCTATTTTTAGTGGTATGGCAGGAACAGCAATGTCTTTAATCATTAGATTAGAATTA
 65855  GCTGCACCTGGTTCACAATATTTACAAGGGAATGCTCAATTATTTAATG
;     G-cox1-E1 ==> end
;     G-cox1-I1 ==> start /group=II (3.48e-14)
 65904  gt
;     G-cox1-I1-orf777 ==> start /first_aa=A
 65906  gcgcctctcagtgcgtatatttcgttgatgcatctagcattagtattatgaatcatcaat
 65966  agatacttaaaacatatgactaactcagtaggggctaactttacggggacaatagcatgt
 66026  cataaaacacctatgattagtgtaggtggagttaagtgttacatggttaggttaacgaac
 66086  ttcttacaagtctttatcaggattacaatttcctcttatcatttggatatagtaaaacaa
 66146  gtttgattattttacgttgaggtaatcagattatgattcattgttttagatagcacaggc
 66206  agtgtgaaaaagatgaaggacctaaataacacaaaaggaaatacgaaaagtgagggatca
 66266  actgaaagaggaaactcttgagttgacagaggtatagtagtaccgaatactcaaataaaa
 66326  atgagatttttaaatcaagttagatactattcagtaaataataatttaaaaatagggaag
 66386  gataccaatattgagttatcaaaagatacaagtacttcggacttgttagaatttgagaaa
 66446  ttagtaatagataatataaatgaggaaaatataaataataatttattaagtattataaaa
 66506  aacgtagatatattaatattagcatataataaaattaagagtaaacctggtaatataact
 66566  ccaggtacaacattagaaacattagatggtataaatataatatatttaaataaattatca
 66626  aatgaattaggaacaggtaaattcaaatttaaacccatgagaatagttaatattcctaaa
 66686  cctaaaggtggtataagacctttaagtgtaggtaatccaagagataaaattgtacaagaa
 66746  gttataagaataattttagatacaatttttgataaaaagatatcaacacattctcatggt
 66806  tttagaaagaatataagttgtcaaacagcaatttgagaagttagaaatatatttggtgga
 66866  agtaattgatttattgaagtagacttaaaaaaatgttttgatacaatttctcatgattta
 66926  attattaaagaattaaaaagatatatttcagataaaggttttattgatttagtatataaa
 66986  ttattaagagctggttatattgatgagaaaggaacttatcataaaactatattaggttta
 67046  cctcaaggatcattaattagtcctatcttatgtaatattgtaataacattggtagataat
 67106  tgattagaagattatattaatttatataataaaggtaaagttaaaaaacaacatcctaca
 67166  tataaaaaattatcaagaataattacaaaagctaaaatattttcgacaagattaaaatta
 67226  cataaagaaagagctaaagggccactatttatttataatgatcctaatttcaagagaata
 67286  aaatacgttagatatgcagatgatattttaattggggtattaggttcaaaaaatgattgt
 67346  aaaataatcaaaacagatttaaacaattttttaaattcattaggtttaactatgaatgaa
 67406  gaaaaaactttaattacttgtgcaactgaactaccagcaagatttttaggttataatatt
 67466  tcaattacacctttaaaaaaaatacctacagttactaaactaattagaggtaaacttatt
 67526  agaagtagaaatacaactagacctattattaatgcaccaattagagatattatcaataaa
 67586  ttagctactaatggatattgtaaacataataaaaatggtagaataggagtgcctacaaga
 67646  gtaggtagatgactatatgaagaacctagaacaattattaataattataaagcgttaggt
 67706  agaggtatcttaaattattataaattagctactaattataaaagattaagagaaagaatc
 67766  tattacgtattatattattcatgtgtattaactttagctagtaaatatagattaaaaaca
 67826  ataagtaaaactattaaaaaatttggttataatttaaatattattgaaaatgataaatta
 67886  attgtcaattttccaagaaatacttttgataatatcaaaaaaattgaaaatcatggtata
 67946  tttatatatatatcagaagctaaagtaactgatccttttgaatatatcgattcaattaaa
 68006  tatatattacctacagctaaagctaattttaataaaccttgtagtatttgtaattcaact
 68066  attgatgtagaaatacatcatgttaaacaattacatagaggtatattaaaagcacttaaa
 68126  gattatattctaggtagaataattaccataaacagaaaacaaattccattatgtaaacaa
 68186  tgtcatattaaaacacataaaaataaatttaaaaatataggacctggtatataa
;     G-cox1-I1-orf777 ==> end
 68240  aatctattattaatgatactcaatatggaaagccgtatgatgggaaactatcacgtacgg
 68300  tttgggaaaggctctttaacacgtggcaacataggttaatttgctatttcat
;     G-cox1-I1 ==> end
;     G-cox1-E2 ==> start
 68352  TTTTAGTAGTTGGTCATGCTGTATTAATAATTTTCTTTTTAGTAATGCCAGCTTTAATTG
 68412  GGGGTTTTGGTAATTATTTATTACCCTTAATGATTGGTGCTACAGATACAGCATTTCCAA
 68472  GAATTAATAATATTGCATTTTGAGTATTACCTATGGGATTAGTATGTTTAGTTACATCAA
 68532  CTTTAGTAGAATCAGGTGCTGGTACAGGATGAACTGT
;     G-cox1-E2 ==> end
;     G-cox1-I2 ==> start /group=IB(3') (2.23e-06)
 68569  aaataaaaaggatatgcagttttaaaatatcatttaatgcataaaataccttatatataa
 68629  taaatattatatataattattaaaatacttaatatatatatatatattaataataatata
 68689  ttaagttataatgtttaataatataggttaatatgcaaatatttataatattaataaata
 68749  tttcagagactaaatatgatataatatattaatatattaattatctttttataaaaaaaa
 68809  aactattctcattgtaccgaccgttggatacgacgatcgacactataaaatatgatattt
 68869  ataattaataattattttctttataaaatcaattttatgaataatataattggatttaat
 68929  tacatttatgaaatatttataaatataatttaattaatatataattttttcccgtggatc
 68989  aaccctgtgaacaactgggttgtaattgtgggggtaataaatattcttatattattttta
 69049  ttataaaaataaagtatataaatactttatattactataataattttttttattatattt
 69109  ataatataattaatttatattaatatattaaagacatagtccgaacaatatagtaatata
 69169  ttgagatatagatattatatatatatttatataaacaattataataattaaatattattt
 69229  aattattaatttatg
;     G-cox1-I2 ==> end
;     G-cox1-E3 ==> start
 69244  ATATCCACCATTATCATCTATTCAGGCACATTCAGGACCTAGTGTAGATTTAGCAATTTT
 69304  TGCATTACATTTAACATCAATTTCATCATTATTAGGTGCTATTAATTTCATTGTAACAAC
 69364  ATTAAATATGAGAACAAATGGTATGACAATGCATAAATTACCATTATTTGTATGATCAAT
 69424  TTTCATTACAGCGTTCTTATTATTATTATCATTACCTGTATTATCTGCAGGTATTACAAT
 69484  GTTATTATTAGATAGAAACTTCAATACTTCATTCTTTGAAGTAGCTGGAGGTGGTGACCC
 69544  AATCTTATATGAACATTTATTTTGATTTTTTGGTCATCCAGAAGTATATATTTTAATTAT
 69604  TCCTGGATTTGGTATTATTTCACATGTAGTATCAACATATTCTAAAAAACCAGTATTTGG
 69664  TGAAATTTCAATGGTATATGCTATGGCTTCAATTGGATTATTAGGATTTTTAGTATGATC
 69724  ACATCATATGTATATTGTAGGATTAGATGCAGATCTTAGAGCATATTTCCTATCTGCACT
 69784  AATGATTATTGCAATTCCAACAGGAATTAAAATTTTCTCATGATT
;     G-cox1-E3 ==> end
;     G-cox1-I3 ==> start /group=IB (7.54e-40)
 69829  a
;     G-cox1-I3-orf297 ==> start /first_aa=M /note=LAGLIDADG ;; evalue:1.4e-08
 69830  ataaatccctttagcaaggataaaaataaaaagttgatcagaaattatcaaaaaaaaaat
 69890  aataataatataataaaaacatatttaaataataataatataattatatctgatatttat
 69950  aaaggtaatttatatgatatttatccaagatcaaatagaaattatattcaaccaaataat
 70010  attaataaagaattagtaatatatggttataatttagaatcttgtgttggtatacctata
 70070  tatactagtattgtaaaacatatagtaggtattcctaataatattttatatattataaca
 70130  ggtattttattaacagatggttgaattgattatctatctaaaaaagatttagataaaaaa
 70190  acaattatagaaattaattgtagatttagattaaaacaattaataattcatagtgaatat
 70250  ttaatatatgtatttatattattatcacattattgtataagttatcctaaaataaaaatt
 70310  gataaagttaaaggtaaatcatataatcaattagaattttatactagatcattaccatgt
 70370  tttactattttaagatatatattttataatggtagagtaaaaattgtacctaataattta
 70430  tatgatttattaaattatgaatctttagctcatataattatatgtaatggttcatttgta
 70490  aaaggtggaggtttatatttaaatttacaatcttttctaattaaagaattaatttttatt
 70550  ataaatattttaaaaattaaatttaatttaaattgtctattacataaatctataaataaa
 70610  tatcttatttatataagagtagaatctgttaaaagattatttcctataatttataaatat
 70670  attttaccttctataagatataaatttgatattatattatgacaaaaaatataa
;     G-cox1-I3-orf297 ==> end
 70724  tatgattaattaattaattaattaatttatttattatttacttttttgatatatatagag
 70784  gcaaattcgaggaaaaccatataattagaataagtaataattatatgacaaccgtcgaac
 70844  taaatcatattcaagaaattaatatgtaaaagcgtagagattagacgcctctggttatct
 70904  aagtaatatatatatatatattatatgataacataaggtataatccaatgagatcagtaa
 70964  tgattttaaaacaataattttgttttaagtattaataataatattaatattcgacctctt
 71024  aattgaggatattataatcataattttttatattataatataaaatttaactagctagat
 71084  aatattatataaaaataatattatataaattaattaaaataatttttattaattgaaact
 71144  gaaatgttttaaagttaaattaaag
;     G-cox1-I3 ==> end
;     G-cox1-E4 ==> start
 71169  AGCTCTAATCTATGGTGGTTCAATTAGATTAGCACTACCTATGTTATATGCAATTGCATT
 71229  CTTATTCTTATTCACTATGGGTGGTTTAACTGGTGTTGCCTTAGCTAACGCCTCATTAGA
 71289  TGTAGCATTCCACGAT
;     G-cox1-E4 ==> end
;     G-cox1-I4 ==> start /group=I(derived) (1.34e-09)
 71305  ataaaaaataaataaataagtgtcgtgtataaaattcactaaaataatatataataataa
 71365  atacataaaaataaaataataaaaattaatatattttattattaattatatatttttata
 71425  taataaaaaaaaaatattattaaatattattggttatatattattaattaattatttaaa
 71485  taatatattactcctttcggagtttatatttatataagtgttcattaataataatatata
 71545  gctaacggggaaactcttatataatattatatatatataataaataagacaatcccgtga
 71605  taactttaatatatatatattaaagtattgtagagactaaacgtgaatgattttaatatt
 71665  tttctctgtgggacccaatccggtgaataacaggattggcgtccgtgggggttatataat
 71725  tttaaaattaagagatagtccaatcttatatgtaaatataagttaataaaagaaaaaaat
 71785  aatattattttgacttattatatattattattaataaattttattaataatagtaaatta
 71845  attataattttatttaatttaatattaaattttcaattaatatataaagatattaaaaat
 71905  ttatatgaattaattatcaataattatattaatattttaaataaatattttattaatatt
 71965  gataaagataaaattaataaattaagatttttagataattatactgaagaagaaaaaggt
 72025  tattatttatctggattattttaaggagatggtaatatttatacgagatgtttttcaatt
 72085  actttttctttagaagatgttttattagctaattatttatgtctttattttaaaattggt
 72145  catattacagctaaatataattctccttcggcgtccgccccgcgggcggggcggactaat
 72205  aaagaattaacagctgttaaatgaaatatt
;     G-cox1-I4-orf194 ==> start /note=LAGLIDADG ;; evalue:1.4e-25
 72235  ataaaaataaaagaacaagaaatttttataaattatattaatggtaaattattaacatat
 72295  aaaagatatgatcaatattataaatataattttaataatcgtttaaatattaaattatta
 72355  aaacctaaagaatttaatttactattaaatccttgattaacaggttttaatgatgctgat
 72415  ggttatttttatctaggttttcaaaatcataaaaatagtcaatgattaaaatttcattta
 72475  gaattatcacaaaaagatagttatattttagtccggcccgccccgcgggggacggacccc
 72535  aaaggagatactattaaaaaatattttaaacttggtagtattttaaaaagaaattataaa
 72595  tctaatactacagcttatatttataaagctcaatcacctaaagctataaaaccttttatt
 72655  gaatattttaataaatatcaacctttaagtcttagaagatataaacaatatttattatta
 72715  aatatcgcttacttattaaaaattaataaattacatatgttacctaattctttattaata
 72775  ttagttcccgctctacgtaagggaaccccgaaggagaagaattaa
;     G-cox1-I4-orf194 ==> end
 72820  tattattacagagtgttaaaaatatatctttagatataaaaaatgaattaaataataaag
 72880  ttaaaattattattaataaactttattataataatactaataatgataatattaaatagt
 72940  aaattataaagtattaattaaataatattattttttttatg
;     G-cox1-I4 ==> end
;     G-cox1-E5 ==> start
 72981  ACTTACTACGTGGTGGGACATTTTC
;     G-cox1-E5 ==> end
;     G-cox1-I5 ==> start /group=II (2.93e-19)
 73006  gtgcgatctgaaagttatcataaataatatttaccaaaaaaaaataatggataaattata
 73066  tttttatcaatataagtctaattacaagtgtattaaaatggtaacataaatatgctaagc
 73126  tgtaatgacaaaagtattcatattcttgacagtttatataaaagatgaagaagctttgac
 73186  tgatctaatatgctcaacgaaagtgaatcaaatgttataaaattacttacaccactaatt
 73246  gaaaacctgtctgatattcaattataatttattattattatataataataaaaaatggtt
 73306  gatgttatgtattggaaatgaacatacgataaatcatataaccattagtaatataatttg
 73366  agagctaagttagatatttacgtatttatgataaaacagaataaaccctataaattatta
 73426  ttattatttttataataataccaatatatattatttaatttattatttttatttatattt
 73486  cttaaaaataaaaaaaaaaataataagctattaattaattaattataaatcataaataat
 73546  tattggattaagaaatataatatttttatagaaaattttctttatatttagagggtaaaa
 73606  gattgtataaaaagctaatgccatattgtaatgatatggataagaattattattctaaga
 73666  tgaaaatctgctaacttatactataggtgatatgcctatcttatttatatatatatatat
 73726  tattattattaaataaagataggaggtttatatatatatatatatatatatatatataac
 73786  tgataaatatttattatatttatttttaataaatattgaaaatatattgcgtgagccgta
 73846  tgcgatgaaagtcgcacgtacggttcttaccgggggaaaacttgtaaaggtctacctatc
 73906  ggaat
;     G-cox1-I5 ==> end
;     G-cox1-E6 ==> start
 73911  ACTATGTATTATCAATGGGTGCTATTTTCTCTTTATTTGCAGGATACTATTATTGAAGTC
 73971  CTCAAATTTTAGGTTTAAACTATAATGAAAAATTAGCTCAAATTCAATTCTGATTAATTT
 74031  TCATTGGGGCTAATGTTATTTTCTTCCCAATGCATTTCTTAGGTATTAATGGTATGCCTA
 74091  GAAGAATTCCTGATTATCCTGACGCTTTCGCAGGATGAAATTATGTCGCTTCTATTGGTT
 74151  CATTCATTGCACTATTATCATTATTCTTATTTATTTATATTTTATATGATCAATTAGTTA
 74211  ATGGATTAAATAATAAAGTTAATAATAAATCAGTTATTTATTCTAAAGCACCCGATTTTG
 74271  TAGAATCTAATATTATCTTTAATTTTAATACAGTTAAATCTTCATCTATTGAATTCTTAT
 74331  TAACTTCTCCACCAGCTGTACACTCATTTAATACACCAGCTGTACAATCTTAA
;     G-cox1-E6 ==> end
;     G-cox1 ==> end
 74384  GTTATATATATAAATAAAATTTTATATTATATAAAAAATTAAAATATATATGTTATATTT
 74444  TAACTTAAATAAATATTTAAATAATATTCTTATAAAAATAAAAAAATAAATAAAAAATAT
 74504  ATATAAAATATATTAATATTTTTTATAATATATATTAATATAATCCTATTATTTTTTATA
 74564  ATATCAAATAATGATAATATATATCATTAATATAAATAATATTTATGATTATTTTTTTTT
 74624  TAATAATATATTATTATTTTATTATATTCATTAATATTATATAATTATTAAATATATATA
 74684  TATATTATAATATAATAGAATAGAATTTAACCCCCGTGGGCACCCAGTGAATAACACAAC
 74744  GGGATTGTAATGTAATGCGCCCGCGGGGGATTTATTTATTTATAATATATTATTATTTTA
 74804  TTAAATTATTATTATTGTATAATAATATTATATGAAATTGATATTATTATTTATATTAAA
 74864  CAATATTTTTATATTATAATAAAGACTATTAATATTATTTATTATTTCTAAATATATAAT
 74924  AGTTTCCGCACCCTACGAGGTAAAGGAGTATAATATGTATTATTATATATTAATATTTTA
 74984  TAAAATATAATTATAATATTTAATATTATTTTCATAATTTATTAATAAAAATAGTCCCCA
 75044  TCTCCAGTGGGGTGAAGGATAAATTAATATTTTTAATTATATTATAGTTATCTTTATTAT
 75104  ATATATATATATAATTAAAGGTAGATATTAATAAAAAAAAGTATCACTTATTAAATTAAT
 75164  ATTCCATATATTATATTATATTATATTAATAATAAGAATTAAATAATAATATTTTTTATA
 75224  ATAAATATAGGATATAAATATATTATGAATATATTAAAAATATATTTTTATTTTACATAT
 75284  AATTATTTATAATATTAATATACTATGTAAATATTAAATAATCTTTTTAATAATTTATTT
 75344  TTTATTAAAATAAATATTTACATTTGATAATATTTATATTATGTCAGTTATTTTATATTA
 75404  ATGTTTAATCTATTATAATATTTTTATTTTATAAAATATATATATTTATTAATAAATATA
 75464  TATATGATTTTATAATATTATATATTTTATTTATTTATTTATAATGATTTATTATTATAT
 75524  ATATTTATTATATATTTTTATTATAATATTTTTATATATCTTTATAATTAAAATATAAAA
 75584  AGTTCCCTTCAAGGGAATTTTAAAGGAGTATAAGATATATAAATTAATTGTAATTATAAA
 75644  TAATAAGAATTATATATTATTAAAATAATTATATTATTATTATTATATAAATATTATATA
 75704  ATAAAAATTAATATTTAAATAAAAAAGTATTTCATTAAATATTTATAAAATTATTATAAT
 75764  GTTGTTATTAATCTTATAAAAAGTATATAAAA
;     G-atp8 ==> start ;; mfannot: alternative ATG start pos 75790
 75796  ATGCCACAATTAGTTCCATTTTATTTTATGAATCAATTAACATATGGTTTCTTATTAATG
 75856  ATTCTATTATTAATTTTATTTTCACAATTCTTTTTACCTATAATTTTAAGATTATATGTA
 75916  TCTAGATTATTTATTTCTAAATTATAA
;     G-atp8 ==> end
 75943  TATATATTATTAATTTATTTATTCAATATAAATATAATTAAATTATTATATAATATCTAT
 76003  AAACATAATTAAATCCGATTATATTATTAATTGATTTGATTCCACTGTTTAAAATATTAA
 76063  TAAAAATTAATATTTATTTTAATAAAATATCCAATAATTTATATATTTATATATTTATAT
 76123  ATTTATATATTTATATTAATTTAAATATAATTTAATTTAATTGTATTATATTATTTATTA
 76183  GATAATGTTTATCTTATAATGAAATAACAATATTATATATTATTATAATATATTAATATT
 76243  AGTTCCCACCCTACGTAAGGGGGAACCCCGAAGAAGAAATAAAATATTAATAAGAATTAT
 76303  ATATTATATATTATATAACAAATAATTAAATCTCTTTCTTTATTATCAATAAATTATTAT
 76363  TATTAATTATTTATTATTTATTATTAATAAATAGTAGATGGAAAATTATTATTATTATTT
 76423  AACCCCCGTGGGACCAACCCAGTGAACAACGGGGTTGAATTGCGCCCGCGGGGGATTTAT
 76483  TTATTTATTATTAATAATATCAAAAATGATAATAGTTTTGTCCGCCGTTGATGGGTGGGA
 76543  TAATAATAATAGATATAAAGGAGGTGATTATTTATAAAGTTTATAAATAATTTTATAAAA
 76603  TTCATATATTAATAAAAATTATTAAATACAAATATTATATATATATAATTGATTATATAT
 76663  ATATTATATAATAATTAATTTTATCTTTATATATATATATATTAATTTATATATTTTATA
 76723  TATATATATTTATATTATATATTAATTATATAAATATATAATATAATTTTAAAGATTATT
 76783  ATAATTAATTATTTATAAGTTATAGTTTTATAAATTTATATTTATT
```
