## Supplemental Code for "Hybridization drives mitochondrial DNA degeneration and metabolic shift in a species with biparental mitochondrial inheritance": LL2012_028.nanopolish.pilon.fasta.new.tbl

```
>Feature C_0 Table1
1	780	gene
			gene	atp6
1	780	CDS
			product	ATP synthase F0 subunit a
			protein_id	lcl| G-atp6
			EC_number	3.6.3.14
5863	5934	gene
			gene	trnE(ttc)
5863	5934	tRNA
			product	Glutamate
			protein_id	lcl| G-trnE
			anticodon	(pos:5896..5898,aa:e)
7804	8991	gene
			gene	orf395
7804	8991	CDS
			product	hypothetical protein
			protein_id	lcl| G-orf395
			note	GIY
9689	10441	gene
			gene	orf250
9689	10441	CDS
			product	hypothetical protein
			protein_id	lcl| G-orf250
			transl_except	(pos:9689..9691, aa : N)
7180	11576	gene
			gene	cob
7180	7572	CDS
8995	9016
9675	9688
10848	11576
			product	apocytochrome b
			protein_id	lcl| G-cob
			EC_number	1.10.2.2
7180	7572	exon
			number	1
8995	9016	exon
			number	2
9675	9688	exon
			number	3
10848	11576	exon
			number	4
7573	8994	intron
			number	1
			note	Group ID
9017	9674	intron
			number	2
			note	Group II
9689	10847	intron
			number	3
			note	Group ID
14289	14528	gene
			gene	atp9
14289	14528	CDS
			product	ATP synthase F0 subunit c
			protein_id	lcl| G-atp9
			EC_number	3.6.3.14
15400	15486	gene
			gene	trnS(tga)
15400	15486	tRNA
			product	transfer RNA Serine
			protein_id	lcl| G-trnS
			anticodon	(pos:15434..15436,aa:s)
16235	17398	gene
			gene	rps3
16235	17398	CDS
			product	ribosomal protein S3
			protein_id	lcl| G-rps3
29292	29364	gene
			gene	trnT(tgt)
29292	29364	tRNA
			product	transfer RNA Threonine
			protein_id	lcl| G-trnT
			anticodon	(pos:29325..29327,aa:t)
29908	29980	gene
			gene	trnC(gca)
29908	29980	tRNA
			product	transfer RNA Cysteine
			protein_id	lcl| G-trnC
			anticodon	(pos:29941..29943,aa:c)
30124	30195	gene
			gene	trnH(gtg)
30124	30195	tRNA
			product	transfer RNA Histidine
			protein_id	lcl| G-trnH
			anticodon	(pos:30157..30159,aa:h)
30882	30963	gene
			gene	trnL(taa)
30882	30963	tRNA
			product	transfer RNA Leucine
			protein_id	lcl| G-trnL
			anticodon	(pos:30916..30918,aa:l)
30991	31063	gene
			gene	trnQ(ttg)
30991	31063	tRNA
			product	transfer RNA Glutamine
			protein_id	lcl| G-trnQ
			anticodon	(pos:31024..31026,aa:q)
31877	31948	gene
			gene	trnK(ttt)
31877	31948	tRNA
			product	transfer RNA Lysine
			protein_id	lcl| G-trnK
			anticodon	(pos:31909..31911,aa:k)
32101	32173	gene
			gene	trnR(tct)
32101	32173	tRNA
			product	transfer RNA Arginine
			protein_id	lcl| G-trnR
			anticodon	(pos:32134..32136,aa:r)
32336	32407	gene
			gene	trnG(tcc)
32336	32407	tRNA
			product	transfer RNA Glycine
			protein_id	lcl| G-trnG
			anticodon	(pos:32369..32371,aa:g)
33409	33480	gene
			gene	trnD(gtc)
33409	33480	tRNA
			product	Aspartate
			protein_id	lcl| G-trnD
			anticodon	(pos:33441..33443,aa:d)
34508	34590	gene
			gene	trnS(gct)
34508	34590	tRNA
			product	transfer RNA Serine
			protein_id	lcl| G-trnS
			anticodon	(pos:34540..34542,aa:s)
34594	34665	gene
			gene	trnR(acg)
34594	34665	tRNA
			product	transfer RNA Arginine
			protein_id	lcl| G-trnR
			anticodon	(pos:34627..34629,aa:r)
35281	35353	gene
			gene	trnA(tgc)
35281	35353	tRNA
			product	transfer RNA Alanine
			protein_id	lcl| G-trnA
			anticodon	(pos:35315..35317,aa:a)
35667	35739	gene
			gene	trnI(gat)
35667	35739	tRNA
			product	transfer RNA Isoleucine
			protein_id	lcl| G-trnI
			anticodon	(pos:35701..35703,aa:i)
37047	37131	gene
			gene	trnY(gta)
37047	37131	tRNA
			product	transfer RNA Tyrosine
			protein_id	lcl| G-trnY
			anticodon	(pos:37083..37085,aa:y)
37730	37801	gene
			gene	trnN(gtt)
37730	37801	tRNA
			product	transfer RNA Asparagine
			protein_id	lcl| G-trnN
			anticodon	(pos:37763..37765,aa:n)
39275	39348	gene
			gene	trnM(cat)
			note	copy 1
39275	39348	tRNA
			product	transfer RNA Methionine
			protein_id	lcl| G-trnM_1
			anticodon	(pos:39309..39311,aa:m)
40333	41088	gene
			gene	cox2
40333	41088	CDS
			product	cytochrome c oxidase subunit 2
			protein_id	lcl| G-cox2
			EC_number	1.9.3.1
41064	42524	gene
			gene	orf486
41064	42524	CDS
			product	hypothetical protein
			protein_id	lcl| G-orf486
			note	LAGLIDADG
43689	43760	gene
			gene	trnF(gaa)
43689	43760	tRNA
			product	transfer RNA Phenylalanine
			protein_id	lcl| G-trnF
			anticodon	(pos:43721..43723,aa:f)
44327	44256	gene
			gene	trnT(ttag)
44327	44256	tRNA
			product	transfer RNA Threonine
			protein_id	lcl| G-trnT
44656	44728	gene
			gene	trnV(tac)
44656	44728	tRNA
			product	transfer RNA Valine
			protein_id	lcl| G-trnV
			anticodon	(pos:44689..44691,aa:v)
45432	46241	gene
			gene	cox3
45432	46241	CDS
			product	cytochrome c oxidase subunit 3
			protein_id	lcl| G-cox3
			EC_number	1.9.3.1
46270	47220	gene
			gene	orf316
46270	47220	CDS
			product	hypothetical protein
			protein_id	lcl| G-orf316
			note	LAGLIDADG
52002	52074	gene
			gene	trnM(cat)
			note	copy 2
52002	52074	tRNA
			product	transfer RNA Methionine
			protein_id	lcl| G-trnM_2
			anticodon	(pos:52036..52038,aa:m)
52326	52692	gene
			gene	rnpB
52326	52692	RNA
			product	ribonuclease P RNA
			protein_id	lcl| G-rnpB
53513	53584	gene
			gene	trnP(tgg)
53513	53584	tRNA
			product	transfer RNA Proline
			protein_id	lcl| G-trnP
			anticodon	(pos:53545..53547,aa:p)
58593	60183	gene
			gene	rns
58593	60183	rRNA
			product	small subunit ribosomal RNA
			protein_id	lcl| G-rns
61377	61447	gene
			gene	trnW(tca)
61377	61447	tRNA
			product	transfer RNA Tryptophan
			protein_id	lcl| G-trnW
			anticodon	(pos:61409..61411,aa:w)
65906	68239	gene
			gene	orf777
65906	68239	CDS
			product	hypothetical protein
			protein_id	lcl| G-orf777
			transl_except	(pos:65906..65908, aa : A)
69830	70723	gene
			gene	orf297
69830	70723	CDS
			product	hypothetical protein
			protein_id	lcl| G-orf297
			note	LAGLIDADG
			transl_except	(pos:69830..69832, aa : M)
72235	72819	gene
			gene	orf194
72235	72819	CDS
			product	hypothetical protein
			protein_id	lcl| G-orf194
			note	LAGLIDADG
65735	74383	gene
			gene	cox1
65735	65903	CDS
68352	68568
69244	69828
71169	71304
72981	73005
73911	74383
			product	cytochrome c oxidase subunit 1
			protein_id	lcl| G-cox1
			EC_number	1.9.3.1
65735	65903	exon
			number	1
68352	68568	exon
			number	2
69244	69828	exon
			number	3
71169	71304	exon
			number	4
72981	73005	exon
			number	5
73911	74383	exon
			number	6
65904	68351	intron
			number	1
			note	Group II
68569	69243	intron
			number	2
			note	Group IB(3')
69829	71168	intron
			number	3
			note	Group IB
71305	72980	intron
			number	4
			note	Group I(derived)
73006	73910	intron
			number	5
			note	Group II
75796	75942	gene
			gene	atp8
75796	75942	CDS
			product	ATP synthase F0 subunit 8
			protein_id	lcl| G-atp8
			EC_number	3.6.3.14
```
