## Supplemental Code for "Hybridization drives mitochondrial DNA degeneration and metabolic shift in a species with biparental mitochondrial inheritance": LL2013_040.mt_genome.gff

```
##gff-version 3
##sequence-region 1 79881
LL2013_040.mt_genome	mfannot	gene	1	780	.	+	0	ID=ATP6;Name=ATP6;transl_table=3;gene=ATP6
LL2013_040.mt_genome	mfannot	orf	1232	2281	.	+	0	ID=ATP6 ORF;Name=ATP6 ORF;transl_table=3;gene=ATP6 ORF
LL2013_040.mt_genome	mfannot	orf	3131	3463	.	-	0	ID=ATP6 ORF;Name=ATP6 ORF;transl_table=3;gene=ATP6 ORF
LL2013_040.mt_genome	mfannot	tRNA	6212	6283	.	+	.	ID=tE(UUC)Q;Name=tE(UUC)Q;transl_table=3;gene=tE(UUC)Q
LL2013_040.mt_genome	mfannot	gene	7334	14415	.	+	0	ID=COB;Name=COB;transl_table=3;gene=COB
LL2013_040.mt_genome	mfannot	exon	7334	7748	.	+	0	ID=cob-E1;Name=cob-E1;transl_table=3;gene=cob-E1
LL2013_040.mt_genome	mfannot	intron	7749	8518	.	+	0	ID=cob-I1beta;Name=cob-I1beta;transl_table=3;gene=cob-I1beta
LL2013_040.mt_genome	mfannot	exon	8519	8532	.	+	0	ID=cob-E2;Name=cob-E2;transl_table=3;gene=cob-E2
LL2013_040.mt_genome	mfannot	intron	8533	9938	.	+	0	ID=cob-I2;Name=cob-I2;transl_table=3;gene=cob-I2
LL2013_040.mt_genome	mfannot	orf	8533	9375	.	+	0	ID=cob-I2 ORF;Name=cob-I2 ORF;transl_table=3;gene=cob-I2 ORF
LL2013_040.mt_genome	mfannot	exon	9939	10015	.	+	0	ID=cob-E3;Name=cob-E3;transl_table=3;gene=cob-E3
LL2013_040.mt_genome	mfannot	intron	10016	11642	.	+	0	ID=cob-I3;Name=cob-I3;transl_table=3;gene=cob-I3
LL2013_040.mt_genome	mfannot	orf	10017	11063	.	+	0	ID=cob-I3 ORF;Name=cob-I3 ORF;transl_table=3;gene=cob-I3 ORF
LL2013_040.mt_genome	mfannot	tRNA	11163	11245	.	-	.	ID=trnS(aga);Name=trnS(aga);transl_table=3;gene=trnS(aga)
LL2013_040.mt_genome	mfannot	exon	11643	11892	.	+	0	ID=cob-E4;Name=cob-E4;transl_table=3;gene=cob-E4
LL2013_040.mt_genome	mfannot	intron	11893	13309	.	+	0	ID=cob-I4;Name=cob-I4;transl_table=3;gene=cob-I4
LL2013_040.mt_genome	mfannot	orf	11893	13053	.	+	0	ID=cob-I4 ORF;Name=cob-I4 ORF;transl_table=3;gene=cob-I4 ORF
LL2013_040.mt_genome	mfannot	exon	13310	13359	.	+	0	ID=cob-E5;Name=cob-E5;transl_table=3;gene=cob-E5
LL2013_040.mt_genome	mfannot	intron	13360	14063	.	+	0	ID=cob-I5;Name=cob-I5;transl_table=3;gene=cob-I5
LL2013_040.mt_genome	mfannot	exon	14064	14415	.	+	0	ID=cob-E6;Name=cob-E6;transl_table=3;gene=cob-E6
LL2013_040.mt_genome	mfannot	gene	17534	17773	.	+	0	ID=VAR1;Name=VAR1;transl_table=3;gene=VAR1
LL2013_040.mt_genome	mfannot	tRNA	18900	18986	.	+	.	ID=tS(UGA)Q;Name=tS(UGA)Q;transl_table=3;gene=tS(UGA)Q
LL2013_040.mt_genome	mfannot	gene	19640	20809	.	+	0	ID=RPS3;Name=RPS3;transl_table=3;gene=RPS3
LL2013_040.mt_genome	mfannot	orf	24837	25253	.	+	0	ID=RPS3 ORF;Name=RPS3 ORF;transl_table=3;gene=RPS3 ORF
LL2013_040.mt_genome	blastn	rna	28555	31844	.	+	.	ID=21S rRNA;Name=21S rRNA;transl_table=3;gene=21S rRNA
LL2013_040.mt_genome	mfannot	rna	28606	31773	.	+	.	ID=21S rRNA;Name=21S rRNA;transl_table=3;gene=21S rRNA
LL2013_040.mt_genome	mfannot	tRNA	33077	33149	.	+	.	ID=tT(UGU)Q;Name=tT(UGU)Q;transl_table=3;gene=tT(UGU)Q
LL2013_040.mt_genome	mfannot	tRNA	33630	33702	.	+	.	ID=tC(GCA)Q;Name=tC(GCA)Q;transl_table=3;gene=tC(GCA)Q
LL2013_040.mt_genome	mfannot	tRNA	33770	33841	.	+	.	ID=tH(GUG)Q;Name=tH(GUG)Q;transl_table=3;gene=tH(GUG)Q
LL2013_040.mt_genome	mfannot	tRNA	35190	35271	.	+	.	ID=tL(UAA)Q;Name=tL(UAA)Q;transl_table=3;gene=tL(UAA)Q
LL2013_040.mt_genome	mfannot	tRNA	35305	35377	.	+	.	ID=tQ(UUG)Q;Name=tQ(UUG)Q;transl_table=3;gene=tQ(UUG)Q
LL2013_040.mt_genome	mfannot	tRNA	36131	36202	.	+	.	ID=tK(UUU)Q;Name=tK(UUU)Q;transl_table=3;gene=tK(UUU)Q
LL2013_040.mt_genome	mfannot	tRNA	36376	36448	.	+	.	ID=tR(UCU)Q;Name=tR(UCU)Q;transl_table=3;gene=tR(UCU)Q
LL2013_040.mt_genome	mfannot	tRNA	36535	36606	.	+	.	ID=tG(UCC)Q;Name=tG(UCC)Q;transl_table=3;gene=tG(UCC)Q
LL2013_040.mt_genome	mfannot	tRNA	37394	37465	.	+	.	ID=tD(GUC)Q;Name=tD(GUC)Q;transl_table=3;gene=tD(GUC)Q
LL2013_040.mt_genome	mfannot	tRNA	38135	38217	.	+	.	ID=tS(GCU)Q;Name=tS(GCU)Q;transl_table=3;gene=tS(GCU)Q
LL2013_040.mt_genome	mfannot	tRNA	38221	38291	.	+	.	ID=tR(ACG)Q;Name=tR(ACG)Q;transl_table=3;gene=tR(ACG)Q
LL2013_040.mt_genome	mfannot	tRNA	38765	38837	.	+	.	ID=tA(UGC)Q;Name=tA(UGC)Q;transl_table=3;gene=tA(UGC)Q
LL2013_040.mt_genome	mfannot	tRNA	39081	39153	.	+	.	ID=tI(GAU)Q;Name=tI(GAU)Q;transl_table=3;gene=tI(GAU)Q
LL2013_040.mt_genome	mfannot	tRNA	39663	39747	.	+	.	ID=tY(GUA)Q;Name=tY(GUA)Q;transl_table=3;gene=tY(GUA)Q
LL2013_040.mt_genome	mfannot	tRNA	40254	40325	.	+	.	ID=tN(GUU)Q;Name=tN(GUU)Q;transl_table=3;gene=tN(GUU)Q
LL2013_040.mt_genome	mfannot	tRNA	41470	41543	.	+	.	ID=tM(CAU)Q;Name=tM(CAU)Q;transl_table=3;gene=tM(CAU)Q
LL2013_040.mt_genome	mfannot	tRNA	42186	42260	.	-	.	ID=tE(CUC)Q;Name=tE(CUC)Q;transl_table=3;gene=tE(CUC)Q
LL2013_040.mt_genome	mfannot	gene	42492	43247	.	+	0	ID=COX2;Name=COX2;transl_table=3;gene=COX2
LL2013_040.mt_genome	blastn	orf	43229	44644	.	+	.	ID=ORF1;Name=ORF1;transl_table=3;gene=ORF1
LL2013_040.mt_genome	mfannot	tRNA	46184	46255	.	+	.	ID=tF(GAA)Q;Name=tF(GAA)Q;transl_table=3;gene=tF(GAA)Q
LL2013_040.mt_genome	mfannot	tRNA	46754	46825	.	-	.	ID=tT(UUAG)Q;Name=tT(UUAG)Q;transl_table=3;gene=tT(UUAG)Q
LL2013_040.mt_genome	mfannot	tRNA	47196	47268	.	+	.	ID=tV(UAC)Q;Name=tV(UAC)Q;transl_table=3;gene=tV(UAC)Q
LL2013_040.mt_genome	mfannot	gene	47875	48684	.	+	0	ID=COX3;Name=COX3;transl_table=3;gene=COX3
LL2013_040.mt_genome	mfannot	rna	50453	50479	.	-	0	ID=rrn5;Name=rrn5;transl_table=3;gene=rrn5
LL2013_040.mt_genome	mfannot	tRNA	53093	53165	.	+	.	ID=tM(CAU)Q;Name=tM(CAU)Q;transl_table=3;gene=tM(CAU)Q
LL2013_040.mt_genome	mfannot	rna	53382	53744	.	+	0	ID=RPM1;Name=RPM1;transl_table=3;gene=RPM1
LL2013_040.mt_genome	mfannot	tRNA	54386	54457	.	+	.	ID=tP(UGG)Q;Name=tP(UGG)Q;transl_table=3;gene=tP(UGG)Q
LL2013_040.mt_genome	mfannot	rna	59849	61472	.	+	.	ID=15S rRNA;Name=15S rRNA;transl_table=3;gene=15S rRNA
LL2013_040.mt_genome	mfannot	tRNA	62472	62542	.	+	.	ID=tW(UCA)Q;Name=tW(UCA)Q;transl_table=3;gene=tW(UCA)Q
LL2013_040.mt_genome	mfannot	gene	67236	78086	.	+	0	ID=COX1;Name=COX1;transl_table=3;gene=COX1
LL2013_040.mt_genome	mfannot	exon	67236	67404	.	+	0	ID=cox1-E1;Name=cox1-E1;transl_table=3;gene=cox1-E1
LL2013_040.mt_genome	mfannot	intron	67405	69852	.	+	0	ID=cox1-I1;Name=cox1-I1;transl_table=3;gene=cox1-I1
LL2013_040.mt_genome	mfannot	orf	67407	69740	.	+	0	ID=cox1-I1 ORF;Name=cox1-I1 ORF;transl_table=3;gene=cox1-I1 ORF
LL2013_040.mt_genome	mfannot	exon	69853	69888	.	+	0	ID=cox1-E2;Name=cox1-E2;transl_table=3;gene=cox1-E2
LL2013_040.mt_genome	mfannot	intron	69889	72368	.	+	0	ID=cox1-I2;Name=cox1-I2;transl_table=3;gene=cox1-I2
LL2013_040.mt_genome	mfannot	orf	69891	72245	.	+	0	ID=cox1-I2 ORF;Name=cox1-I2 ORF;transl_table=3;gene=cox1-I2 ORF
LL2013_040.mt_genome	mfannot	exon	72369	72872	.	+	0	ID=cox1-E3;Name=cox1-E3;transl_table=3;gene=cox1-E3
LL2013_040.mt_genome	mfannot	intron	72873	74689	.	+	0	ID=cox1-I3gamma;Name=cox1-I3gamma;transl_table=3;gene=cox1-I3gamma
LL2013_040.mt_genome	mfannot	orf	72875	73975	.	+	0	ID=cox1-I3gamma ORF;Name=cox1-I3gamma ORF;transl_table=3;gene=cox1-I3gamma ORF
LL2013_040.mt_genome	mfannot	exon	74690	75087	.	+	0	ID=cox1-E4;Name=cox1-E4;transl_table=3;gene=cox1-E4
LL2013_040.mt_genome	mfannot	intron	75088	76699	.	+	0	ID=cox1-I5beta;Name=cox1-I5beta;transl_table=3;gene=cox1-I5beta
LL2013_040.mt_genome	mfannot	orf	75497	75970	.	+	0	ID=cox1-I5beta ORF;Name=cox1-I5beta ORF;transl_table=3;gene=cox1-I5beta ORF
LL2013_040.mt_genome	mfannot	exon	76700	76724	.	+	0	ID=cox1-E5;Name=cox1-E5;transl_table=3;gene=cox1-E5
LL2013_040.mt_genome	mfannot	intron	76725	77613	.	+	0	ID=cox1-I5gamma;Name=cox1-I5gamma;transl_table=3;gene=cox1-I5gamma
LL2013_040.mt_genome	mfannot	exon	77614	78086	.	+	0	ID=cox1-E6;Name=cox1-E6;transl_table=3;gene=cox1-E6
LL2013_040.mt_genome	mfannot	gene	79036	79182	.	+	0	ID=ATP8;Name=ATP8;transl_table=3;gene=ATP8
```
