## Supplemental Code for "Hybridization drives mitochondrial DNA degeneration and metabolic shift in a species with biparental mitochondrial inheritance": LL2013_040.nanopolish.pilon.fasta.new

```
;; Masterfile modified automatically by mfannot version 
;; on Tue Feb  2 16:08:49 2021 by user nbeck on host django
;;    - Gene Totals: 48
;;    - List of genes added:
;;      atp6                 atp8                 atp9                
;;      cob (5 introns)      cox1 (5 introns)     cox2                
;;      cox3                 orf110               orf138              
;;      orf157               orf280               orf348              
;;      orf349               orf366               orf386              
;;      orf473               orf777               orf784              
;;      rnl                  rnpB                 rns                 
;;      rps3                 rrn5                 trnA(ugc)           
;;      trnC(gca)            trnD(guc)            trnE(cuc)           
;;      trnE(uuc)            trnF(gaa)            trnG(ucc)           
;;      trnH(gug)            trnI(gau)            trnK(uuu)           
;;      trnL(uaa)            trnM(cau)            trnN(guu)           
;;      trnP(ugg)            trnQ(uug)            trnR(acg)           
;;      trnR(ucu)            trnS(aga)            trnS(gcu)           
;;      trnS(uga)            trnT(ugu)            trnT(uuag)          
;;      trnV(uac)            trnW(uca)            trnY(gua)           
;;
;; end mfannot
;;


>mt_pilon gc=3
;     G-atp6 ==> start
     1  ATGTTTAATTTATTAAATACATATATTACATCACCATTAGATCAATTTGAGATTAGACTA
    61  TTATTTGGTTTACAATCATCATTTATTGATTTAAGTTGTTTAAATTTAACAACATTTTCA
   121  TTATATACTATTATTGTATTATTAGTTATTACAAGTTTATATCTATTAACTAATAATAAT
   181  AATAAAATTATTGGTTCAAGATGATTAATTTCACAAGAAGCTATTTATGATACTATTATA
   241  AATATGCTTAAAGGACAAATTGGAGGTAAAAATTGAGGTTTATATTTCCCTATGATCTTT
   301  ACATTATTTATGTTTATTTTTATTGCTAATTTAATTAGTATGATTCCATACTCATTTGCA
   361  TTATCAGCTCATTTAGTATTTATTATCTCTTTAAGTATTGTTATTTGATTAGGTAATACT
   421  ATTTTAGGTTTATATAAACATGGTTGAGTATTCTTCTCATTATTCGTACCTGCTGGTACA
   481  CCATTACCATTAGTACCTTTATTAGTTATTATTGAAACTTTATCTTATATTGCTAGAGCT
   541  ATTTCATTAGGTTTAAGATTAGGTTCTAATATCTTAGCTGGTCATTTATTAATGGTTATT
   601  TTAGCTGGTTTACTATTTAATTTTATGTTAATTAATTTATTTACTTTAGTATTCGGTTTT
   661  GTACCTTTAGCTATGATCTTAGCTATTATGATTTTAGAATTCGCTATTGGTATTATCCAA
   721  TCTTATGTTTGACTTATCTTAACAGCATCATACTTAAAAGATACATTATACTTACATTAA
;     G-atp6 ==> end
   781  ATTATAAAATAAAAATTATATAAAAAAATATAATAATAATAATAATATAAAATAAAAAAT
   841  AAAAAATAAAACAATGAAAAAACAAAATTTAAATTCTATTTTATTAATGTATATTAATTA
   901  TATTATTAATTATTTTAATAATATTCATAAAAATCAATTAAAAAAGACTGAATTATAGAA
   961  TATGAATATATATATAAATTTTTAATAAATAATATACTATGTTTTATTAAATGAGATAAT
  1021  AATAAAATTTTATTATTATTAGATATATATTATAATGTATTATATAACTATCATAAACAA
  1081  CGTACACCTATATCTAATAAAAGATTAATAAATTCAAAAATATTATAGATTATAAATTAT
  1141  TATATCTTTATTTTTATATTTTAAATAAAATAAAAATAGAAATAGATAATTATAATAATA
  1201  ATAATAATAATATTTCATTAAAATATAATGA
;     G-orf349 ==> start /note=LAGLIDADG ;; evalue:1e-17
  1232  ATTATTAAAAATATTATAAATAATTTAAATTATAAACTATCTAATATTGAACTTAATTTA
  1292  TCTAATAATTTTTATTTAATAGATAAATATTTAATTAATAAATATATAAAATATTTAGAT
  1352  ATATTAAATATAATTCCTAATAATTATATATTTAATAATATTAATTATAAAGGTAAATTA
  1412  AATATTAAAACAGTATTAGATTTAAATAATAATGAATTTTATGATTATTTATCAGGATTA
  1472  ATTGAAGGTGATGGTTATATTGGTCCTAAAGGTATTACAATTCTAAATCATGCTAATGAT
  1532  GTATTAAATACTATCTTTATTAATAAAAGAATTAAAAATAGTATTTTAGTAGAAAAATGA
  1592  ATAGATACTTTAAAAGATAATCCTTATTTTGTTAATGCTTTCTCTATTAATATTAAACTT
  1652  AATTTAGCTAAAGAAAAGATTTTTCTTAATATTTATAATAAATTATATAGTGATTATAAA
  1712  ATTAATCAAATTAATAATCATATTCCTTATTATAATTATTTAAAAATTAATAATAAATTA
  1772  CCTATTAAAAATATTATAGATATTAAAAATAATTATTGATTAGCTGGTTTTACAGCTGCA
  1832  GATGGTTCTTTTTTATCATCTATATATAATCCTAAAGATACATTATTATTTAAAGATATA
  1892  AGACCTAGTTATGTTATTTCACAAGTTGAAACACGTAAAGAATTAATTTATTTAATTCAA
  1952  GAATCTTTTGATTTATCTATTTCTAATGTTAAAAAAGTTGGTAATAGAAAATTAAAAGAT
  2012  TTTAAATTATTTACCAGAACTCTTGATGAATTAATAAAATTTATTTATTATTTTGATAAA
  2072  TTTTTACCTTTACATGATAATAAACAATTTAATTATATTAAATTTAGATTTAATCTATTT
  2132  ATTAAATCATATAATTGAAATAATAGAGTATTTGGTTTAGTATTATCTGAATATATCAAT
  2192  AATATTAAAATTGATAATTATGATTATTATTATTATAATAAATATATTAATATACATAAT
  2252  GCACGTAAACCTAAAGGATACATTAAATAA
;     G-orf349 ==> end
  2282  TTAATTATCCTTACTATTATAATTATTCTATATATTATATATAAAAATAAATATATAAAA
  2342  TTTTATAATACAAAAAGAATTCTCATATTCTTTTTTTTAATAATATTCTTTCATATCATA
  2402  AATATATCTATTTATTTATATTATTATCATCTTAAAAGACTTATTTAATATATTTAATAA
  2462  TTTTATTATACTTATTTATATTTTATAATTAATATAAATATATTATTAATCTTATTCCTT
  2522  CTTAAAAAGGGAACTTATTTTTATTATATTATTTAATCTTTATTTATAAAATTATATATT
  2582  ATATATAAATTATTATACTTAATAATTAAAAAAAACCTCTAATTATTATTAATATTATAT
  2642  ATAATATATATATTCTCATTAATGTTATATATAATATATATATTCTCATTAATATATTAA
  2702  TATAGTATTAAAAAAATAAAATATTTAATAAATATTATTATTAATAATATTTATTAAAAA
  2762  TAATATAACATAATAAATATAAGATTATTATATAATATATTTATTATATCATATAGTTCC
  2822  GGGGCCCGGCCACGGGAGCCGGAACCCCGGAAGGAGAAATTATAACATATTTTTTAATAA
  2882  TATTCATATTTATTTTATATACAAATAAATATATTTATTTAGAATAATAAAAAAAAATAA
  2942  TAAATAAATATATTATTATCATTATTATACTTTATTCATTATTTATTATAATAATTATAT
  3002  ATAACAATTATAATATATAATTATATTTTATATAATATTATATTAATATTTAATATATTT
  3062  ATTATTATTATTACTTCTATGGAAACTTTATATTTTAGATATTTTTATTATTATTATTAA
  3122  TTTATAATG
;     G-orf110 <== end
  3131  TTATATTTTTGATTTATAAATATATAAGTCCCGGTTTCTTACGAAACCGGGACCTCGGAG
  3191  ACGTAATAGGGGGAGGGGGTGGGTGATAATAACCAGAATATTAAATAAATACAGAGCACA
  3251  CATTAGATAAATTTTATAATATAACCAATATATAATAATTATAAAATAATTAATTATATA
  3311  ATATAAATAATGTATAAACAATATAATTAATGATATAATATAAATATAAATTAAAAATAA
  3371  TAATAAATTAAATAATATAATAATAGATAAACAAGAAGATATCCGGGTCCCAATAATAAT
  3431  TATTATTGAAAATAATAATTGGGACCCCACCAT
;     G-orf110 <== start
  3464  AAAATAAAATTAAAATAATTAATATATATATATAAATATAATAAATTATTATATATAAAT
  3524  ATATATAATTTTTATAATAAATATTATAATATTATATAAATAAATAATTATAATATATAA
  3584  TAAATATATAATAATAATAAAAATATTAACAATATAATAAAAATTTATAATATAAATATA
  3644  AATTATAAATAAGTTAAATTTATAAAATAATAAATTATTAACAAGAAGATATCTGGGGTC
  3704  CCATTAATAATTATTATTTTCAATAATAATTGGGACCCCCACCATTATAATATCATATTA
  3764  ATTAATATAATAATAATGTATATAAAATAGAAATAATAATTAATATAATAATAATAATAT
  3824  ATATAAAATAGAAATAATAATTAAATATATATATAAATAATTATTTATATAATATATTAT
  3884  AAATAATAATAATAATAAATATTTATTAATTAATAATGATTATAAATATTTTATTTAATA
  3944  TAAATTTATAACTATTTTATTATATATATATTTTTTATTCATAAAAATTCCTTTTGAGGA
  4004  TTTTTATTTTATATAAATATCTTCTAATATTTATAATAAATAATAATATATTCATTATAT
  4064  TTATAATTATATATAATGTAATACGGGTAAACATTACCCGTTGTTCACGGGTAATGTTTA
  4124  CCCTATTTTATATAATTCTTAATAAATATATTTATATTTATATTTATATTTATATTTTTA
  4184  TATAAAAAAAATTATAATAATTTATTAATTCTCCTTTCGGGGTTCCGGCTCCCGTGGCCG
  4244  GAACTCCGGAACTATAAAAATAATTTTAATATAATTTATATATTTTATGATTAATATAAT
  4304  AATTCCTTTTTAAATAAATTAAATAAAAAGGGGTGGACTCCTTCGGGGTCCGCCCCGCGG
  4364  GGGCGGGCCGGACTATTATTATAAATAATTATATATTATAATATAATTAAAAAGTATTAT
  4424  AATTGAAACGAAAATCATAATTTTAAATGGAATAATAATTATTATATATTTAATATATTT
  4484  AATAAAGTTATAATATCTCTTTCTACCGGACTATTTTATTTTATTTTTATAAAAGAAAAA
  4544  TAGTAATAATATTATCTTCTCCTCCTTTCGGGGTTCCGGCTCCCGTGGCCGGGCCCCGGA
  4604  ACTATTAATTATATAATATAATATGATACGGATCAAACATTACCCGTTGTTCACTGGCAA
  4664  TGTTTAATCCTATTGTATATAAATATAATAAAATAATTACCCCTCTCGTAATTCACATCT
  4724  ATAAAATATAAAATATAAAATATAAAATAATAATATTATGATTATTATAATATATATATA
  4784  TATATATATAAATATATATATATAATTTATAATTTATATGATTAATATATTATATATATA
  4844  AAAAATATATTAAATTTACTTTTTATAAAAAGGAGATATTTATTTTAATACTTATATAGT
  4904  ATTTATTAATAATATAATAATTGTTATTATAAATATTAATAATAATATAAAAATAGGGTA
  4964  AATAATATAAATAATATGAATAAATATAAAAACATATTAAATATAAAATATATCATAAAT
  5024  TTAATAAATATTATAATAATTTATAAATGATAGATATCTGGGGTCCTATAAATAATAATT
  5084  ATTTTCAATAATTATAGGGACCCCCACCTATTATATAAATATAAATATAAATATAAATAC
  5144  AAATATAATATATATAAATATATAAATATAATATAAATACAAATATAATATATAAATATA
  5204  AATATAAATATATAAATATAAGTATAAATAAAAATTAATAATATATATATAATTATAATA
  5264  AAAATAATAATATAATATATAATAAAATATAACTTATTAATATAATATTAAAAATATAAT
  5324  TAACAAGAATAAATAGTCCGTGGGATCGAACCCCCTTTTTTATTTAATATTTAATATTTA
  5384  ATATTTAAAGAAGGAATTGTTTATATATATTAATATCTTATTTGGGGATTAATATAATAT
  5444  ATAAGTTTTGGATACCAGGCCAAAGACCGGAATCCCAAAAGGAGATTATATAAATATTAT
  5504  TTATCTCCCTTTTTTAATATTATAATAATTTTATTAAAAATAAAATAATAATAATAATTA
  5564  TAATTTATAATAACAATTATAATAATTTAATTAATTAATTAATTAATTAATTAATTAATT
  5624  AATTAATAATAAATATAAATATAAAAAGAATATAATTTATAATAAATTTATATATATATA
  5684  TATATATTAAATAAAATATTTACTTCATTAATATAAAATATAAATATATTTAATTAATAA
  5744  GTATATATATATAATAATATATAATAACCTATTTATATATATAATCTTAATATAATTATA
  5804  AGAAATATTATATAAGTAATATATAAAAATAATATAAAATAATTATAATTCAATTTATAT
  5864  ATTAATAGTTCCGGGGCCCGGTCACGGGAGCCGGAACCCCGAAAGGAGGAATAAGATAAA
  5924  TATATAAATTATATTAATAAATATAAATTTTAAATGAATTAATAAAATTAATATATATAT
  5984  GTATATATATATATATATATTAAATATATTTAAATAGTTTCCGAAGGAGTGATAGATCCC
  6044  TTTGGGGGGGACCGAACCCCGAAAGAGTTTTATTTTATTTTATTTTATTTTATTTTAATT
  6104  AGGTTAATAAATAGTAATAATAAACTTAATAATAATAATAATAATTTTATTTTTATAATT
  6164  TATTAATAATAATAATAATTATATATATATATATTATTAATAAATATA
;     G-trnE(uuc) ==> start
  6212  GACCTTATCGTCTAATGGTTACGACATCACCTC!TTC!ATGTTGATAATATCGGTTCGAT
  6270  TCCGATTAAGGTTA
;     G-trnE(uuc) ==> end
  6284  TTCATAATAATAAATATTTGTAAAAAAAGTATATATAATTAAACATATTCTTTATATTAA
  6344  TTAATAATTATTAATAATATACATTTTATATAATACAATTATATATATATATATATATTT
  6404  TTTTTAATACAAATAATATATTCATAATAATAAATACCGATTGTTATTATACTATAATAA
  6464  AATATATAATATATTTTTCATTATAATATTTTTAAATAAATATTATAATAAATTATATAA
  6524  ATAATATTTATGTATAATAATAATAATAATAATTGTTATTAATTAATTCTATAATTATTA
  6584  TATATTTAATTTTTTTAATATAATATATAATAATAGAATTTATTTTATTTTTTTATAGAA
  6644  TATAAATTAATAATATTATAAATAACATATTAACAATAAATTATTGTTAATATAATAATA
  6704  ATAATAACAATATTAATAAATAATATAAAAATTATTAATATTATATTTATATAATATTAA
  6764  TATAAAAATCTTCATAATATTAATTATTATTAAATAATAATTATATCATTAATATTAATA
  6824  TAATCGTCAATATTATTTATTTATTTATTTATTTATTTATTTATTTATTTATTTATTATT
  6884  AAATAAATATTTTTAAATATTATATTATATTATTAACTTTTTATTAAAAAAATTAATAAT
  6944  GATATAATATAATTAATATTATCCACGGGACCAATGACCAACCCGGTAGTTGACCGGATT
  7004  GGCGCCCGCGGGGTTTATATTTAATAAATAATAATAATAATATTAATAAAATCTATTAAC
  7064  TTTTTTTTTTTAATGGATTATATTAATGAAAAAAAAATGAGAAATATCTTTTTTTTTTAT
  7124  AATTATAATTTATATATAATAAAATATGTATATATAATAAATAAAATAGTTTTTAATATT
  7184  ATAATATAATTATATATATAATTATAAATATATATATATATAATAAGTATTAATTAATAA
  7244  TATATATTTATATATTTTTTATTAATTAATATATATAAAATATTAGTAATAAATAATATT
  7304  ATTAATATTTTATAAATAAATAATAATAAT
;     G-cob ==> start
;     G-cob-E1 ==> start
  7334  ATGGCATTTAGAAAATCAAATGTGTATTTAAGTTTAGTGAATAGTTATGTTATTGATTCA
  7394  CCACAACCATCATCAATTAATTATTGATGAAATATGGGTTCATTATTAGGTTTATGTTTA
  7454  GTTATTCAAATTGTAACAGGTATTTTTATGGCTATGCATTATTCATCTAATATTGAATTA
  7514  GCTTTTTCATCTGTTGAACATATTATAAGAGATGTGCATAATGGTTATATTTTAAGATAT
  7574  TTACATGCAAATGGTGCATCATTCTTTTTTATGGTAATGTTTATGCATATGGCTAAAGGT
  7634  TTATATTATGGTTCATATAGATCACCAAGAGTACTATTATGAAATGTAGGTGTTATTATT
  7694  TTCATTTTAACTATTGCTACAGCTTTTTTAGGTTATTGTTGTGTTTATGGACAGA
;     G-cob-E1 ==> end
;     G-cob-I1 ==> start /group=II(derived) (9.00e-13)
  7749  gtgagacaagtataagtatattattataatatcataccattaaataaattattttaatga
  7809  aatgattatgtttatatataacatatacctaattagacatgcattattagtaataatttt
  7869  gtatgaaactctaataataataattattattaattattaaggtaagattcatatggatag
  7929  cgtaagtcaatctaatattataaaatatcgtaacataaacaatatttttctattattaat
  7989  taataaataataataaataaaaataattatatgagaagtaagatattcaattctgtctag
  8049  aatacatatatatacgttaatactcatcggtataaaattagaatcctaagtgaattattg
  8109  aaagtataataatataaacttggtaagcccaattatttccatataatattaatataaata
  8169  ttatatggtagttatatataatattattaaataaataataatagaaattataatatagat
  8229  aagtgggtaaaagactattgaaaaagctaaagattatatgtaatgtataatatagatcaa
  8289  attatttatatattttaataaaaatatattaataatggttaatattattattaattaatt
  8349  aattaattaattaattaataataataacgaataaatgattaatgtgaaagcatgctaact
  8409  tcaatataggatgatttatatagtatataaattgtttgagctgtatactatgaaagtagt
  8469  acgtacagttctgagtgggggaaaatttgtaaagatctacctatcacaat
;     G-cob-I1 ==> end
;     G-cob-E2 ==> start
  8519  TGTCACATTGAGGT
;     G-cob-E2 ==> end
;     G-cob-I2 ==> start /group=ID (2.49e-22)
;     G-cob-I2-orf280 ==> start /first_aa=N /note=LAGLIDADG ;; evalue:4.7e-10
  8533  aatataaatatcgcctcaaatatatttaatataataaaactaatttatataataatgtta
  8593  atattattaatttatattttttatacgattataataagacaaataatcaaaactaaagaa
  8653  tatcttatattaattaagagtatagattatattaataaaaataaatatataattaattta
  8713  aatataacaaataagaaagatataaataataatattggtccattaaatatagacatttta
  8773  tcaattatttatggttcaatattaggagatggtcatgctgaaaaaagaaaaggtggtaaa
  8833  ggaacaagaattgtatttcaacaagaatattgtaatattaattatttatattatttacat
  8893  agtttattagctaatttaggttattgtaatactaatttacctttaattaaaactagatta
  8953  ggtaaaaaaggtaaaattagacaatatttaaaatttaatacatgaacttatgattcattt
  9013  aatatgattcattcagaatggtatattaaaaatatatctggaaaaggtaatattaaagtt
  9073  attcctaaatctttagacaattatttaactcctttagctttagctatttgaattatagat
  9133  gatggatgtaaattaggtaaaggtttaaaattcgcaactaattgttttagttataaagat
  9193  gttcaatatttactttatttattacataataaatataatattaaaactactattcataaa
  9253  ggcaataaagaaaatacacaatttgttatttatgtatgaaaagaatctatacctatttta
  9313  actaaaattgtatctccttatattattcctagtataaaatataaattaggtaattattta
  9373  taa
;     G-cob-I2-orf280 ==> end
  9376  taaaatatatagtattatattaattattatattattataatgcgatattattgaaaacat
  9436  gtcaaaattatattattaagtaacaagacagtgggttatataattatatgatcccaacag
  9496  aatacaccaataataggtattattataaaaaaaaaataataatatttaatgtttattcga
  9556  agaaaatttataatattattattataacacaaggtttaataatctatatatatatattat
  9616  atatataactactgttattattccatttacctaattaatatataaataatgaattataat
  9676  tattatgattaatatttttataataataatcccaccataacatttatatataacatttat
  9736  atataacatttatatataatatttatattatggtattattaggtataaatatttattcat
  9796  aagagaaaatagtgattaaatggaattataaaaagggtagatattattaaatacagggta
  9856  ttatttatattaataaatcaataaatattgagattattattattaaaaaataataataat
  9916  ttataaataatattattttcttg
;     G-cob-I2 ==> end
;     G-cob-E3 ==> start
  9939  GCACTAGTTATTACTAATTTATTCTCAGCAATTCCATTTGTAGGTAACGATATTGTATCT
  9999  TGATTATGAGGTGGGTT
;     G-cob-E3 ==> end
;     G-cob-I3 ==> start /group=IB(3') (6.45e-05)
 10016  t
;     G-cob-I3-orf348 ==> start /first_aa=N /note=LAGLIDADG ;; evalue:2.7e-52
 10017  aatatagaggatccatattatagtaatataatattaaataaatctgttttatgctgaaat
 10077  atcttcatttgaataataaattactatattattcaattaattatttataataatataatt
 10137  tgaaataaaaataatatagttaaaatatttattataagaagaaaattagcagtaattaat
 10197  atatatatatatataaaattaattattcagagactttatagttattatataaataatact
 10257  attatttatgataaaaatcataaattaaacacagataatcctatttatgcatatattgtt
 10317  ggtttatttgaaggagatggttgaattactatttcaaaaaaaggtaaatatttattatat
 10377  gaattaggtattgaaatacatattagagatattcaattattatataaaattaaaaatatt
 10437  ttaggtattggtaaagtaacaattaaaaaattaaaaataaaagatggtactattaaagaa
 10497  atatgtaaatttaatgtaagaaataaaaatcatttaaagaatattattattcctattttt
 10557  gataaatatcctatattaactaataaacattatgattatttatattttaaagataattta
 10617  ttaaaagatattaaatattataatgatttatcttattatttacgtcctattaaaccattt
 10677  aatactcttgaagatattttaaataaaaattatttttcttcatgattaattggttttttt
 10737  gaagctgaaagttgttttagtatttataaacctataaataaaaaaataaaacttgctagt
 10797  tttgaagtatctcaaaataatagtatagaagttatattagctattaaatcatatttaaaa
 10857  attactcaaaatatttatacagataaatttaataattcaagaataacacttaaaagtatt
 10917  aatggtattaaaaatgttgtaatatttattaataataaccctattaaattattaggttat
 10977  aaaaaattacaatatttattattcttaaaagatttacgtcttattcttaaatataataat
 11037  tattttaaaattcctcctaaatattaa
;     G-cob-I3-orf348 ==> end
 11064  tcttatataaaaatataataataatatatttatatattatataattatataaacaaaata
 11124  taatttatatataattatttattataaatatagtccggc
;     G-trnS(aga) <== end
 11163  ccgccccgcgggggggcggaccccggaggagtgagggacccctccctat!tct!aacggg
 11221  agggggaccgaaccccgaaggagtt
;     G-trnS(aga) <== start
 11246  taattatatattaaatatattattatcaataaataattcctttgaactatttattatttt
 11306  attatatttattttctccttcattattaatttttattaataattaaaatcttatcatttt
 11366  atggtatttttatttctattttaggatatcgaaactataaattaaaaagtataattttat
 11426  taattataatttatgattaataaataagaaataaaaactttagaagtaatatttatcttt
 11486  ttttttttataaataaatattatgattaatatataatcatttataaatatttatatataa
 11546  ttatatatatacataaataggattaagatatagtccgaacaatatagtgatatattgata
 11606  atagttttcaaatatgtaactatttaaacattaaaag
;     G-cob-I3 ==> end
;     G-cob-E4 ==> start
 11643  CTCAGTATCTAACCCTCTAATCCAGAGATTCTTTGCGTTACATTATTTAGTACCTTTTAT
 11703  CATTGCTGCAATGGTTATTATGCATTTAATGGCATTACATATTCATGGTTCATCTAATCC
 11763  ATTAGGTATTACAGGTAATTTAGATAGAATTCCAATGCATTCATACTTTATTTTTAAAGA
 11823  TTTAGTAACTGTTTTCTTATTTATGTTAATTTTAGCATTATTTGTATTCTATTCACCTAA
 11883  TACTTTAGGT
;     G-cob-E4 ==> end
;     G-cob-I4 ==> start /group=IB (5.90e-21)
;     G-cob-I4-orf386 ==> start /first_aa=Q /note=LAGLIDADG ;; evalue:8.8e-45
 11893  caaaatatggccttattattaattacatatgtaattaatattttatgtgctgtatgctgg
 11953  aaatctttatttattaaatatcaatgaaaaatttataataaaactctatattattttatt
 12013  attcaaaatattttaaatacaaaacaattaaataatttcgtattaaaatttaattgaaca
 12073  aagcaatataataaaataaatattgtaagtgatttatttaatcccgatagagtaaaatat
 12133  tattataaagaagataatcagcaggtaaccaatataaattcttctaatactcacttaacg
 12193  agtaataaaaagaatttattagtagatacttcagagactacacgcacactaaaaaataaa
 12253  tttaattatttattaaatatttttaatataaaaaaaataaatcaaattattcttaaaaga
 12313  cattatagtatttataaagatagtaatattagatttaaccaatgattggccggtttaatt
 12373  gacggagatggttatttttgtattactaaaaataaatatgcatcttgtgaaattcttgtt
 12433  gaattaaaagatgaaaaaatgttaagacaaatccaagataaatttggtggttctgtaaaa
 12493  ttaagatcaggtgttaaggctattagatatagattaaaaaataaagaaggtataattaaa
 12553  ttaattaatgccgttaatggtaatattcgtaatagtaaaagattagtacaatttaataaa
 12613  gtatgtattttattaaatatcgattttaaagaacctattaaattaactaaagataatgct
 12673  tgatttataggattctttgatgctgatggtactattaattattattattccggtaaatta
 12733  aaaattagacctcaattaactattagcgttacaaataaatatttacatgatgttgaatac
 12793  tatagagaagtatttggtggtaatatttattttgataaagctaaaaatggttattttaaa
 12853  tgatctattaataataaaaaattacataatattttttatctttataataaaagttgtcct
 12913  tctaaatctaataaaggtaaacgtttatttttaattgataaattttattatttatatgat
 12973  ttattagcttttaaagcacctaataatacagctttatataaagcttgattaaaatttaat
 13033  gaaaaatgaaataataattaa
;     G-cob-I4-orf386 ==> end
 13054  attttctccgtattcattattatattatctaatttataaaatatttaaagattccttata
 13114  ataatataacatctttgtaaattattgttaaagataatataaattattatgaatcggtag
 13174  attatatttttacaatcttattaaataaaattctgatcattaaacatgattgaagaaata
 13234  ataatagtttatgaaataggatagtgtaatataaatttttatgaagatatagtccatttt
 13294  atatttattataaaag
;     G-cob-I4 ==> end
;     G-cob-E5 ==> start
 13310  CATCCTGATAACTATATTCCTGGTAATCCTTTAGTAACACCAGCATCTAT
;     G-cob-E5 ==> end
;     G-cob-I5 ==> start /group=IA (5.13e-23)
 13360  tgatattaaaaatattaataaaattattattatttaatcttatttattttatataaaaaa
 13420  aaataaataataattattaataaaaatatattatttatttctcctttcggggttatttat
 13480  atatattcctttataatttatatttaatatattatattaaatatatgaaaaattataata
 13540  aataaataaattaattaattaataataaataataataaaaagtacagtagcattaaatat
 13600  tcttaagtttccgctttgtgggaaatcccataaggagtttaatgattaaaaattggttaa
 13660  ttgtcaagaaaatctaaggtattaataaataaataatactatgacaacttgcagcgaagt
 13720  ttatatcatctctatattatatattaatatatatatataataataataataatattaata
 13780  taatataagatataaaaacgttcaacgactagaaagtgaactgagatagtaatacctttc
 13840  cacgaaaaccaattaatttataaattatttttaaataaagaatagattattaattttttt
 13900  tatatattaatatatattatatataaaataaaaaatatatatatatatattataaaatat
 13960  caaaagttttaatcttttattataaattaatgacatagtctgaacaataatgaaaattat
 14020  tgagataagatattaaataatcttatgttaacatatataaattg
;     G-cob-I5 ==> end
;     G-cob-E6 ==> start
 14064  TGTACCTGAATGATACTTATTACCATTCTATGCTATTTTAAGATCTATTCCTGATAAATT
 14124  ATTAGGAGTTATTCTAATGTTTGCAGCTATTTTAGTATTATTAGTTTTACCATTTACTGA
 14184  TAGAAGTGTAGTAAGAGGTAATACTTTTAAAGTATTATCTAAATTCTTCTTCTTTATCTT
 14244  TGTATTCAATTTCGTATTATTAGGACAAATTGGAGCATGCCATGTAGAAGTACCTTATGT
 14304  CTTAATGGGACAAATCGCTACATTTATCTACTTCGCTTATTTCTTAATTATTGTACCTGT
 14364  TATCTCTACTATTGAAAATGTTTTATTCTATATCGGTAGAGTTAATAAATAA
;     G-cob-E6 ==> end
;     G-cob ==> end
 14416  TATATAATTAAATTAATACATAGATATAATATATATATAATTATTATTAATAATATAATA
 14476  AAAATAAAAATAAAAATAAAATTATTAATAATAATAATACTTTAATAATATTCTTAAAAA
 14536  TAATATATCTCTAATTTATAAAAATAAAATAATAATAATAAAAAAAAATATTATAAAATA
 14596  TAAATTAATTAATAATGAAATAATATACTTATTAAATTAATATAAATAAATGAATAATAT
 14656  AATATAACTATATTGAATTATAATCTATCTATCTTTTTTTTCATATAATTATAATATATA
 14716  TATTAATATATATAATTATTATTTTATATATTATAGATTTATTAATTATTATTATCATTA
 14776  TTATTTTTTATTTAATCTTATTTATTATAAAATAATTAATTATCATAAAGCATAATTATT
 14836  ATAGAATCTTATTATTTTATTTATTTAAATTTATAAAAATATAAAGTCCCCGCCTTTTAA
 14896  TTTAATTTAATTAAGAAGGAGTGAGGGACCCCCTCCCGTTAGGGAGGGGGACCGAACCCC
 14956  GAAGGAGTACTCATTTAATATAAATATTAAATAAAAATTATTTTATATATATTAATGATT
 15016  ATTAATATTGATAATATAAATTATTTTATAATTAATTATTATAAATATATAACTATTAAT
 15076  AATTAATTTTTAATCTAGGGGTTTCCCCCACTTACATATACTTACGTATACTTACATATA
 15136  CTTATGTATACTTACATATACTTACGTATACTTATATATACTTATGTATACTTACGTATA
 15196  CTTACGTATACTTACATATATGGGGGATCCCTCACTCATCCGGCGTCCTCCTCACCCTAT
 15256  TTATTAATCATTAATAAGAAATTATTATTAAAAAAATTATAATTTACTCAAAGTTAATTA
 15316  TAAATATATTTTTAAATATCTATTTTATTAATCTTTTATAAAATTTAAATTAATTGTAAT
 15376  TAATTAATATTATAATAATTATTCTTAGGAAGGATATTTATTTATTTTAATTATGAATTC
 15436  CTGACATAGAGACAATTAATTAGAACTTATTATTATTATAATAATAATAAAAATATTCTA
 15496  AATATATTATATATATTATTATTTTTTTTTATTATTAATAAAATATTATAATAAATTTAA
 15556  ATAAGTTTATAATTTTTGATAAGTATTGTTATATTTTTGATTTCCAAATATATAAGTCCC
 15616  GGTTTCTTACGAAACCGGGACCTCGGGAGACGTAATAGGGGGAGGGGGTGGGTGATAAGA
 15676  ACCAAACTATTCAATAAATATAGAGCACACATTTGTTAATATTTAATAATATAACTAATA
 15736  TATAATAATTATAAAATAATTAATTATATAATATAATATAAAGTCCCCCGCCCCGGCGGG
 15796  GACCCCGAAGGAGTATTAACAATATAATATATTGTATAAAATAAATTATAAATATTAAAT
 15856  AAAAACCAAATAAATAATATAATAAATGATAAACAAGAAGATATCCGGGTCCCAATAATA
 15916  ATTATTATTGAAAATAATAATTGGGACCCCACCTAAAATATATATATAACTCCTTTCGGG
 15976  GGTTCCGGCTCCCGTAGCCGGGGCCCGAAACTAATAATATATTATATATATTAATATATA
 16036  ATAATATTATTAAAATATAATATTATATTATTAAAAAATATATATATATAAAATAAGATA
 16096  TATATATATAAATATATATATTCTTAATAAATATTATATATAATAATAATAAATTATTTC
 16156  ATAATAAATTATTTCTTTTTATTAATAAAAATTACTTATCTCCTTCGACCGGACTATTAA
 16216  ATATTAAATATTTAATATTTAATATTTAATATTTAATTCTATAGATATTCATATGAAAAA
 16276  TAATAAGTATATAATTATGATAATGAATATATTTTTATTTATAATTTATTATTATAAAAA
 16336  TATTTTAATTTAATAATAATAATAATAATAATAAATCATTATATTAATTCTTTTAAGAAT
 16396  TTATAATTGTCATTATTTATTATATACTCCTTCTTAATTAAATTAAAAAGGGGATTTGGT
 16456  TTTCCTCATCCTCATCCTCATGGGTGTCCCTCACTCCTTCTGATAATTAATTTTATAATA
 16516  ATAATAAAATAAACTTAATTAAATATTATATATTTATTTACAATTATATATATATATATT
 16576  ACTCATAATTTAATTAAATTAAATTAGGATGCAATTCAATACGGTTGTGTTATATTATTC
 16636  ATCAAATATTGTTAATATTGATACCTACAGAGATATTTAATATTTTTATTATTATTATCC
 16696  ATTACTTTTTTTATTATATTTTAATTATATTAATAATTGTATTTTTATTTATTTATTTAT
 16756  TTATTTATTTATAATAATAATATTTCATATTATCAATTATTATTTTTTTTTATAATATAT
 16816  AATTAAATTATTTATATAATTCCCCGAAAGAAGAATAAATAAAATATTATATAAATATTT
 16876  ATATTTCTCCTTTCGGGGTTCCGGCTCCCGTGGCCGGGCCCCGGAACTATTAATATTAAT
 16936  ATAAGTAATATATATAGTTTATGGTATTTAATTTTATCATAATATAATAATAATTATATA
 16996  AATCTTATACACATTTATATAAGTATATATATATATTATTAATATAATGAACATCTATTA
 17056  AATAAAATAATTGTAAATCTCAAGTAAATTATTATTATTTTATTTTTAATAATAATTTAT
 17116  GATTTATAATTAATAAATAAAAGAGTAATTATATGATAAAAAAGGTAATAAATAAAATTT
 17176  ATAGTTCCGGGGCCCGGCCACGGGAGCCGGAACCCCGAAAGGAGTTTATTTATATATATA
 17236  TATAAATTAATATTTAATAATAAATAATAATATAATTAATAATATTATTATTATTATAAT
 17296  TTTTTTTATAATATTAATAAAATATATAAATAAGTCCCTTTTTTTTTATTTAAAATAAAG
 17356  AAGGAATAATTAAATAATATTTTAATAATTTAATTAAATAGTGTATTAAAAGATAATAAA
 17416  AAGTAATATTAATATATTAATTATATATAATATATTTATATATAATTATATATATATATA
 17476  TAAATAATAATAAATATATATATAATATAAAAATAAGAATAGATTAAATATTTAATAA
;     G-atp9 ==> start
 17534  ATAAATATTATGCAATTAGTATTAGCAGCTAAATATATTGGAGCAGGTATCTCAACAATT
 17594  GGTTTATTAGGAGCAGGTATTGGTATTGCTATCGTATTCGCAGCTTTAATTAATGGTGTA
 17654  TCAAGAAACCCATCAATTAAAGACCTAGTATTCCCTATGGCTATTTTAGGTTTCGCCTTA
 17714  TCAGAAGCTACAGGTTTATTCTGTTTAATGGTTTCATTCTTATTATTATTCGGTGTATAA
;     G-atp9 ==> end
 17774  TATATATAATATATTATAAATAAATAAAAAATAATGAAATTAATAAAAAAATAAAATAAA
 17834  ATAAAATCTCATTTGATTAAATTAATAACATTCTTATAATTATATAATTATTATAAAATA
 17894  TATAAATATTATAATAATAATAATATATATAAATTATAATAAAAAATAATAATAATATAT
 17954  AATATACCTTTTTTTTAATATATTAATATATAAATAAATAAATAATGGATAATATATAAT
 18014  TACTTTTTTTATATTATTAATAATAATAATTTATAAATATTGTTATAATAAACATTTATA
 18074  AAAATAAATATAAATTACCATAATAAGATATATTATTTATTTATAATAAAAATATTTATT
 18134  AATAAATAAGAAATATATATATTATGATAATATTTATTAATAAATAATAAATTCTTTATA
 18194  TATAAATATATTAAATATATTTAATTGAACACAATATAATTTTTATTGTATTATTCATTG
 18254  AATAATATTAATATTAATATTAATATTAATATTAATATAATATTAGTGAACATCTATTAA
 18314  TATTTAATAAAATATATATAATTTATAATTTTCATATAATTAATATAATAATTAGGTTTA
 18374  TAAATAAATTATAATATATTATAAACAATATAATAAAATATATTATAAATCTATCTATAT
 18434  AATATATAAATTTATATATACATTAATAATATTTAATTATAATTATTTAAATATTTAATT
 18494  TATTAATATTTATATTATTTAAATATTAAATATTAAATAATAATTTATATTATATTAATA
 18554  AATATAATAAATTAAAAATATATGATTAATTATATAATAATAATAATAATTATTTTAATA
 18614  TTATAATTTATAAAATTAATTATATTAATTATATTAATTCTTATTATATAATAATTATTA
 18674  ATAATAATTTATTTTAAGAAAGGAGAAAAATAAATTAATAAAAGTTTAAAAGTTCTTATA
 18734  TTAATAATTATATAATATTATATTAAAGATTTTTATAATATATATATATAATATATTTAT
 18794  AGTTCCGGGGCCCGGCCACGGGAGCCGGAACCCCGAAAGGAGATTTATTTAATATTTATA
 18854  TTTATATTAATATTTATATTTATATTTATATTTATATTCCTCTTAA
;     G-trnS(uga) ==> start
 18900  GGATGGTTGACTGAGTGGTTTAAAGTGTGATATT!TGA!GCTATCATTAGTCTTTATTGG
 18958  CTACGTAGGTTCAAATCCTACATCATCCG
;     G-trnS(uga) ==> end
 18987  TAATAATACATATATATAATAATAATTTTAATATTATTCCTATAAAAATAAAATAAATAA
 19047  ATAAATAATAATAATTAATTAATTTTAATAAATATAAAATATATAAAAATAATAATAATA
 19107  ATAATTATTATTTTAATAATATTATTTATATAATAGTCCGGCCCGCCCCCGCGGGGCGGA
 19167  CCCCGAAGGAGTCCGACTGAAGGAGTGCGAGACCCCATGGGAACCCCTTTTTTATTCTTA
 19227  AGAAGGGATTTTATTTTATTAATTAATAATAATATATTAAAAATTATAAATAATTAATAA
 19287  TTCTTTATATTTATATATATATATATATATTTATATATTTATATATATATTTTAATAATA
 19347  TTATGATATATTTTATTTTATAATATTTTTATATATAAAATTATAATATTTTATTTTATA
 19407  AAATTATTCATATATAAATTATTAATAATAATTATTTTTATTTGGAATTTATATTATTAT
 19467  TATAAAGAATATAATGTTATTAATAACTGCAAAAATATCTAATATATTATTATTTATAAT
 19527  AATAAATAATATTATAATAAGGATGCATATTATATATATATATATATTTCTATTTATATT
 19587  AATATTAATATTAATATGTATATATAATAGATAAAAAGTAAAAATAAAAAATA
;     G-rps3 ==> start ;; mfannot: alternative ATG start pos 19637
 19640  ATGAAATTAAAATTATTAAATATAATTTTATCAATAATAAATAAACTTAATAATAATAAT
 19700  AATATTATTATTAATAATCTATTAGATTCATTAATAAATAAGAAATTATTATTAAAGAAT
 19760  ATATTATTAGATATAAATAATAAAAAAATAAATAATATAAAAAGAATATTAAATAATAAT
 19820  AATATAAATATTAATAATAAATTACAACATTTAAATAATATAAATAATTGAAATCTACAA
 19880  ATTTATAATTATAATAAAAATATAGAAATTATAAATACTATAAATGATAAATTAATTAAT
 19940  AAATTATTATATAAAATAATAACTTTAAAATTAAATAATATAAATATTAATAAAATTATT
 20000  ATAAGTAAACTTATTAATCAACATAGTTTAAATAAATTAAATATTAAATTTTATTATTAT
 20060  AATAATGATATTAATAATAATAATAATAATAATAATAATAATAATAATTATTATATAAAT
 20120  ATAATAAATAAATTAATAAATATTATAAATAATAATATAAATAATAATTTATGTAATATT
 20180  TTAAGTTATTATTATAATAAAAAAGTAACTATTGAACCTATTAAATTATCATATATTTAT
 20240  TTAAATAGTGATATTTTTAGTAAATATATTAGTTTAAATGATATAGATAAATATAATAAT
 20300  GGTATCTTAACTAATTATCAACGTATATTAAATAATATTATGCCTAAATTAAATGATCAT
 20360  AATATTTCTATAAATTATATTAATAATATTAATAATATTAATAATAATAAATATAATAAT
 20420  ATAATTAATTTATTAAATAATAATAATAATAATAATAATTATAATATTAATAATAATAAT
 20480  AATTATAATAATAATAATAATAATTATATTGGTAATATTAATAATATTTATAATAATATA
 20540  ACTATTGATAATATTCCTATAGATATTTTAATATATAAATATTTAGTTGGTTGATCTATT
 20600  AAATTTAAAGGTAGATTAAGTAATAATAATGGTAGAACTAGTACACTTAATTTATTAAAT
 20660  GGTACTTTTAATAATAAAAAATATTTATGAAGTAATATTAATAATAATTATAAATTAAAT
 20720  TATATCCCTTCTAATCATAATTTATATAATAATTCTAATATTAATAAAAATGGTAAATAT
 20780  AATATTAAAGTTAAATTAAACTTTATTTAA
;     G-rps3 ==> end
 20810  TATATATATTAATAAAAATAAAATAAATATAATAAATAAAATAAATAAATAAATAATATA
 20870  TATATATATATAAATATATAAAATAATATTTACTTTTTATATATATATAATTATATATAA
 20930  ATAAATATAATATAATATCATATAATTATATAAAAATAAAATTATAATTTATTTATATTA
 20990  AAAATATTAATTAATTAATTTTTTTATATAATTATTATAATAATAATTTAATTAAAAATA
 21050  AATATCAAATAAAATTATAAATTAATCCTCTTTCTTAAAAAATAAAAAGGGGGTCCTATT
 21110  TATATTTTATTATTATAAATGATTATTATTAATAGTTAATTAAATAAAAATATATATATA
 21170  TATTACTATTATAATTATTATTAATATATTAATTATTAAATTATATAAATTAGTTATTTA
 21230  TATTAATATATTTTATATTAATATATAATACTCTTTTTCTATTATATTTTAATATATAAT
 21290  ATTAAAAATAAATAAAATAATATTCTTAATTTTTATTCTTTATCTTCTTTAACCAAACTC
 21350  CTTCTTTAAAAGGGGTTCGGTCCCCCTCCCATTAGTATAGGGAGGGGTCCCTCACTCCTT
 21410  CGGGGTCGCCCCGCGGGGGCGGGGCGGACTATTTTAAATTTTAATTAAAATTTTATAAAT
 21470  ATAATATTTAATTATAGATTTAATAATAATATATAAAAAATATATATATGGTTAATATAT
 21530  ATAAAGATTATAATCTTTTAATTAAATAAAGGAAAATTTATTATATAATTTTTCTCTATA
 21590  GTTATATATTTAAAACTTATTTTTTTTTTATAAATAATAATTATAATAAATAATATTAAT
 21650  TATTTATTATATAATTAATTGGCCCCCATGCTGGGTTCCGGAACTCCTCCTTCTCGCGAG
 21710  GTTAACACCTATTATATAACTATAACTATAACTATAACTATAATTATAATTATAACTATA
 21770  ACTATAAATATTCATTTTAATAATAATAATAATAATAATATTAATATAAATAGTCGAAGA
 21830  ATATATTTATTTATTTTAATATAAATAAGAATAAAAAGTTTCAATTAATTTGAATTTGGA
 21890  ATTAAATTATTACTTCATATGGGGTTATGGATTTCGTTCGGAACTCCTCCCTCCTACCTC
 21950  TATTTATTAATCATAAATCATAAATTATTATTAATTAATAATAATAATTTACTCGAGGTT
 22010  CATACCTATTTTAATATTAATATTGATAAAATATATATTCACTAAAAAGTATATAATTTA
 22070  CTCAATTTATACTATAATTTTATATTTTTTATTATAATTTAATTATTTCAAATAAAGTAA
 22130  TTATAATAATATATATCCTTTATTAAATATATATTAATTAATATATATATAAAAAGTAAA
 22190  TATTATTAATTGTATATAATTATAAATAATTAATATTTATTAAAATATATATAATTTATA
 22250  ATTCTCATATAATTAATATAATGAATAATATAACACAATGTAATTTAATTTAATTTAATT
 22310  ACATAATAAATTTATTATTATTATAATTATTATTTATTTATTTATTTATTATTATAAATT
 22370  ATAAATATTATTATAATTAAAATCAATTATTAATTATTAATGATAAATAATTAATGATAA
 22430  ATTATCAATAACCAATTAGATTATTTATCGATATTTAATTATATTATATTATATTATATT
 22490  ATATATATATATATATATTATATTATAAAATTTATTTATAAATATTTGTTTATTTATTTA
 22550  TTTATTGAATAACAATAGAATTAAATATTGTCAATAAATAATAAATAATGTTTAATATAT
 22610  ATTATATTATATTAATATTAATATTATTATTATTTTTTTTATTATATTAATATAATTTAT
 22670  AAAAATATAAAATTATTATTTTTATTATAATTTATATATATATAATATATATATTTATTA
 22730  AAATATTTTAAGAAAGGAGAAAAATAATTAAATTAAATTATTTATTATTATTATTATTAT
 22790  TTATATAATAATATATTATTTAAATATTTATATATTATTTTTATATTAATATTTATAGAT
 22850  GGGGGTCCCTATTATTATTGAAAATAATAATTATTAATGGACCCCAGATAGCTTCTTGTT
 22910  TATCATTTATATATATATATATATTATTAATTATTTTATTCTATATAATATTATTATTAA
 22970  TTATTTAATTAATATTATAATCATATAATTTAATATTTTATTTAATTTTATTAAAATTTA
 23030  ATATATATATTTTTATTATTATTTAATTAATTTATAAATATAAAATATTCTTAATATTAA
 23090  AAATAAATAAATAATAAAGTTTATAAATCATATATTATAATTATTTATTATTTTTATATT
 23150  ATATTAATAAAATATTATTATTATAAAAAAATAGAAATTTTATAATATTTTTATATATTT
 23210  TTAATTATTATTATTAATATTTATTAAAGGAAATATAAAAACCGAAGGAATATTATAATT
 23270  ATAATTATAATTATAATTATAATTATTATTATATTTAATTTATTATTATAATAATAATAA
 23330  TAGTCTGCTCCCCTCTTTATCTTTATCTTATCTTTATCTTTATCTTTATTTTTATTTTAA
 23390  AGAAGGATATTTAATAATTTATAATATTTAATTCATATATATATATATATATTTTATTTT
 23450  TTATATATATATTTAATATATTATATTTATATTTATATTATTATTATATTTATATTATAT
 23510  TATTTAATTATTTTTTAATAATATATTATTAATATTTTACCTTTTAATAAATAAAAATTT
 23570  ATTAAAAATTTTATAATAAGTATTAAAATATCATAAAAGGATAATATTTATATAAAATGT
 23630  ATAAATTTATAATCTTCTAATTAAATTAAATTAAATAAATAAAATAAAATAAATTAAACT
 23690  CCTTTTGAGATTCACACCTATTTTATTAAAAATAGGTATTCACTTAATTAAATTAAATTA
 23750  AATTAAATTAAATTAAATTATGGATAATTTATTTAATAAATATATATATTAATTATAAAA
 23810  TAATAGTCCGGCCCGCCCCGCGGGGCGGACCCCGAAAGAGTCTGCCCCTTTTTATTTAAT
 23870  ATTTAATATTTAATATTTAATATTTAATATTTAATATTTAAAGAAGGATATATTTATAAT
 23930  TTATCATAATATTATTTAATAAGAAATTATTAATTAATTAATTAATTTATTTATTTATTG
 23990  TTTATATTTATTAATGTTAATATAATAAAAATGTAAAATACTTAATATTATTAATATTAT
 24050  TATATATAATATATATAATAATATATTATATTTATATCTCCTTTATTCCTTTTTCCCCCG
 24110  ATGGGGACTTATTATATTATATTATTATATATTTCTTCGATAACTTTATATATATTTTAT
 24170  TTTTATAAAAAATATTTATATATTATTATTTACAATAATAATTATTAATAGTCCGGCCCG
 24230  TCCCGCGGGGGGGAACCGAAGGAGTGAGGGACCCCCTCCCTAATGGGAGGGGACCGAACC
 24290  CCGAAGGAGTGCGGGACCCCGTGGGAACCGCATCCCTTTTTATTTTTAATTAAGAAGGAG
 24350  TCTTTTTTCTATTTATTAATAATAACTATAAATTATATTTAAAATAATAATTTACTTGTT
 24410  ATAATCTTAATGTTCCGGGGCCCGGCCACGGGAGCCGGAACCCCGAAAGGAGAAGTATAT
 24470  AAATATTTACTTGTTATAATTTATTATATATTTATAACCTCCTTCTTAAAATTATCTTTA
 24530  CTTTATAATAAAAATTAATATAATATAATCTGATAATAATCGAATTTTATTATATTTAAT
 24590  TTAATTAATAATAGACAATTATTATTATTATTTTACTTATTAATATTAATTTATATTTAT
 24650  ATATATAAATATTATTAATTTTATATTAATTTTTTATTAATTATTTATTTTTATATTCAT
 24710  ATTTTTTATTAATATTATTTTTATTAATAACTTTTTAAATAATTATAAACTATATATTAT
 24770  TTATATTTATATTTATAATAAATGAAACAATTATAATAAAAATTACAATTACAATTATAT
 24830  TATAATT
;     G-orf138 ==> start
 24837  ATGATTACAATAGGGTTAAACATTACCTGTGAACAACTGGTAATGTTTAACCCGTATTAT
 24897  TATTTATTATATTATATATATATTAAAATATTAATATTAATATTAATATTATATTATATT
 24957  ATATTATATTATATTATATTATATTATATTATATTTATAATTATATTATATAATTTATAT
 25017  ACTTTTATAATTCTTATTATTATTTATTTATTATTTATTTATTATTATTTAAATATATTA
 25077  TTATTATATATTAATAATATATATATTATTTTATATATTTTATTTAATATAAATTATTTA
 25137  TATTTTTATATTTTATTATGGGGGGTCCCAATTATTATTTTCAATAATAATTTATCATGG
 25197  GACCCGGATATCTTCTTGTTTATCATTTATTATTCTTATTATTTGGTTTTTATTTAA
;     G-orf138 ==> end
 25254  TATTATAATTTATTTTATACAATTTATTATATTGTTTATACCTTATTATTATTATATAAT
 25314  TTATTATATTATTATAATAATTTAATTAATTATATTATAAAATATTAACAAATGTGTGCT
 25374  CTATATATATTATTCATTCTAGTTTCTAATCACCCACCCCCTCCCCCTATTACTTATATA
 25434  TCTAGAAATAAAAATACATAACATATATTTTAAATATATATATATAATTATATAATAATT
 25494  ATTATATATAAAATATATATATATATATAATATATATTTATAAAATAATAATAATAAATA
 25554  TTATTACTCCATTAGGGGTTTTGGTCCCATATCGGGAACCGAAACTATAATAATATATAA
 25614  TATTATAATAAAGATATTCTTATTTATAATATATTATTAAATAAATTAATAATAATTATA
 25674  ATATATATATATAATATATTATAATATATTTATTCGAGAACTTTTTATTTATTATAAAAT
 25734  AAAATATTTTATTTATTATTTAGTTTTTTTTATTAAACATTTTTATAAAAATATAAATGT
 25794  TAATAATATTATGATTAATAAGTAATAATAAATTTATTTATTTTTATTAATTACTTCTTC
 25854  GAGGTATTAGTATCAGTATCAGTATCAGTATCGTAAAAAACGGGTGACTAAAATATATAT
 25914  ATATATAAAATTATAAATAAAAATATTATAATAATTTTAAATAAATAAATATCAATATAT
 25974  TATTATTATTTATATTATAATAAATATTATCTAATAATAGTCCGAACCCCTTTTTTATTT
 26034  AAAGAAGGAGTGAGGGACCCCGTGGGGACCGAACCCCGAAGGAGATAATTAGATATAATT
 26094  ATATTTTATTTTATATAAATTATATAATATTATATAATAATAATTATATAATAAGTTAAT
 26154  AATAATTATATAATAAGTTAATAATAATCATATCTCCTTTATAAATGAACTTTTATTAAA
 26214  TATATTTTATTAAATATTAAATATATTTTTTATAATATTAAATATATTTTATTAAAATAT
 26274  TAAATATATTTTATTAAATATTAAATATATTTTATTAAATATTAAATATAAATAAAGGTT
 26334  TATATTATAATTCATTATTTATATCTTCTTTATAAATTAATATTCGTATTAGATCCTTAT
 26394  TTAATTTATAATCCTTTAAAAACTTTTAATAAATATAATATAATATAATATATATATAAT
 26454  TTTTATTATTTTTATATTATTTTTATTATTTAAATATATTATATATTTCATTATAATAAT
 26514  TATTTAAAAAGTTATTTAATAAATAATCTGATATTATATTTTATAATTAATTTTATTTAT
 26574  TTTATTTATTATATATATTATTATATATAATTAAAATTATAATTACAATTATAACTATAA
 26634  TTAAATTAAATTAAATTAAATTGGATTAAATTAAATTAAATTGGGCGCCAAGCCGGTTGT
 26694  TCACCGACTTGGTCCCAATATAATATGATATAATATAATATACTCCTTCGGGGTCCGCCC
 26754  CGCGGGCGGACTATATGATATAATATAAATATAATATACTATATGATATAACATAAATAT
 26814  AATATACTCCTTCGGCCGGATTATATGAATATATTATTATTATTATAATTATAAAATTAT
 26874  AATAAATAAATAAAATTTCTTTAATAATTATTAATTAATATTATTAATTTATTTACAAAT
 26934  ATTTTATTAATTTTTATTTTTATTAAATATAAATATATAAATATATATATATTTATTTAT
 26994  AATATTATTTATATTTATTATATATTATTATTAAATATATTTTTATTATATATCATTAAA
 27054  TATTAATATGTTATTATAGTGGTGGGGGGTCCCAATTATTATTTTCAATAATAATTATTA
 27114  TTGGGACCCCGGATATCTTCTTGTTAATCAATTATTATATTATTTAATTTATTTTATTTC
 27174  TTATTTATAATTTATATTATATAATTTATTATATTGTTAATACTCCTTCGGGGTCCCCGC
 27234  CGGGGCGGGGACTTTTATTTATATTATTAATTATATTATATTATTATAATATATTTAATT
 27294  GATTATATTATAAAATTATAACTAATGTATGCTTTGTATTTATTGAATAGTTTGGTTCTT
 27354  ATCACCCACCCCCTCCCCTATTACGTCTCCGAGGTCCCGGTTTCGTAAGAAACCGGGACT
 27414  TATATATTTGGTAATTAAAAATATAACTTATATAAATATTTAATAAATATATATTAAATA
 27474  TATTATTATTAATAATTTATTATTATATAATAAAATAATAAATATTATTAATGATTTAAA
 27534  TTATATAAATATTTATTATTAAATAAATAATTATACTTTCTCCTTTTGGGGTTCCGGCTC
 27594  CCGTGGCCGGGCCCCGGAACTTAAAAATAATATATATATATATAAAAGTATTTTATAATA
 27654  ATTAGTTTAATTATTATTCTTTTTTTTATTAAATATAAAATCATTTTAGGTTATTAATTT
 27714  TTATTTATTAAAAATAAATTTTATAATTAATATTTCTCCTTTCTTAAAATAAATAATATT
 27774  ATTATTATAATTATTAATTAATGAATACTCTTTTGGGGTTCGGTCCACCCTCCCGTATAC
 27834  TTACGGGAGGGGGTCCCTCACTCCTTTTGAGACTTTAATTTTATAAATATAAATATAAAT
 27894  ATAATAAGATGTTAACTCTTTTATAAATAAATAATAAATATAATTCTATTTTTAATAATA
 27954  ATATATAATATTTTTATAATAAAATATATAAATAATAATATTTATATATATATATATACT
 28014  TTTTTTTTATATAAGAATAATATATATAGTTCACATTGGAGGCGAGTAAAAGGAGATAAG
 28074  AAATATAATATAATATAATAATAAAAATATAATGAATAATAATAATAAAAATTTATATAA
 28134  TAACAAAATAGTCCGACGAAGGAGATGAGATTATTAATATTATTAAATAATAAAATGTAT
 28194  TAATTATAAAATATAAAACCTATAAATAATTTATAATATAATTTATATTATGATAATAAT
 28254  AATATATATATTATAATATTTTATATATATATTTATTATATTTATATTTATATAAAAAAG
 28314  TGATATTGATTAATTAATTAATTTATAATTAATAATTATTAATATAGTCCGGCCCGCCCC
 28374  CCGCGGGGCGGACCCCGAAGGAGTCCGACCGAAGGAGTTTATTATATTATATTAAATAAG
 28434  ATTTATAATATAATTAATATATATTTTAATAAATATAAAAGATTATATTATATTATAAAA
 28494  AGTATATTTTATATTTATATTTATATATATATTTTATTTATTATTATTATATATATAAGT
 28554  AGTAAAAAGTAGAATAATAGATTTGAAATATTTATTATATAGATTTAAAGAG
;     G-rnl ==> start
 28606  ATAATCATGGAGTATAATAATTAAATTTAATAAATTTAATATAACTATTAATAGAATTAG
 28666  GTTACTAATAAATTAATAACAATTAATTTTAAAACCTAAAGGTAAACCTTTATATTAATA
 28726  ATGTTTTTTTTTATTATTTTTATAATAAGAATAATTATTAATAATAATAAACTAAGTGAA
 28786  CTGAAACATCTAAGTAACTTAAGGATAAGAAATCAACAGAGATATTATGAGTATTGGTGA
 28846  GAGAAAATAATAAAGGTCTAATAAGTATTATGTGAAAAAAATGTAAGAAAATAGGATAAC
 28906  AAATTCTAAGACTAAATACTATTAATAAGTATAGTAAGTACCGTAAGGGAAAGTATGAAA
 28966  ATGATTATTTTATAAGCAATCATGAATATATTATATTATATTAATGATGTACCTTTTGTA
 29026  TAATGGGTCAGCAAGTAATTAATATTAGTAAAACAATAAGTTATAAATAAATAGAATAAT
 29086  ATATATATATATAAAAATATATTAAAATATTTAATTAATATTAATTGACCCGAAAGCAAA
 29146  CGATCTAACTATGATAAGATGGATAAACGATCGAACAGGTTGATGTTGCAATATCATCTG
 29206  ATTAATTGTGGTTAGTAGTGAAAGACAAATCTGGTTTGCAGATAGCTGGTTTTCTATGAA
 29266  ATATATGTAAGTATAGCCTTTATAAATAATAATTATTATATAATATTATATTAATATTAT
 29326  ATAAAGAATGGTACAGCAATTAATATATATTAGGGAACTATTAAAGTTTTATTAATAATA
 29386  TTAAATCTCGAAATATTTAATTATATATAATAAAGAGTCAGATTATGTGCGATAAGGTAA
 29446  ATAATCTAAAGGGAAACAGCCCAGATTAAGATATAAAGTTCCTAATAAATAATAAGTGAA
 29506  ATAAATATTAAAATATTATAATATAATCAGTTAATGGGTTTGACAATAACCATTTTTTAA
 29566  TGAACATGTAACAATGCACTGATTTATAATAAATAAAAAAAAAATAATATTTAAAATCAA
 29626  ATATATATATATATATTTGTTAATAGATAATATACGGATCTTAATAATAAGAATTATTTA
 29686  ATTCCTAATATGGAATATTATATTTTTATAATAAAAATATAAATACTGAATATCTAAATA
 29746  TTATTATTACTTTTTTTTTTAATAATAATAATATGGTAATAGAACATTTAATGATAATAT
 29806  ATATTAGTTATTAATTAATATATGTATTAATTAAATAGAGAATGCTGACATGAGTAACGA
 29866  AAAAAAGGTATAAACCTTTTCACCTAAAACATAAGGTTTAACTATAAAAGTACGGCCCCT
 29926  AATTAAATTAATAAGAATATAAATATATTTAAGATGGGATAATCTATATTAATAAAAATT
 29986  TTATCTTAAAATATATATATTATTAATAATTATATTAATAATATATATAATTATATTATA
 30046  TATTTTTTTTATATAATATAAACTAATAAAGATCAGGAAATAATTAATGTATACCGTAAT
 30106  GTAGACCGACTCAGGTATGTAAGTAGAGAATATGAAGGTGAATTAGATAATTAAAGGGAA
 30166  GGAACTCGGCAAAGATAGCTCATAAGTTAGTCAATAAAGAGTAATAAGAACAAAGTTGTA
 30226  CAACTGTTTACTAAAAACACCGCACTTTGCAGAAACGATAAGTTTAAGTATAAGGTGTGA
 30286  ACTCTGCTCCATGCTTAATATATAAATAAAATTATTTAACGATAATTTAATTAAATTTAG
 30346  GTAAATAGCAGCCTTATTATGAGGGTTATAATGTAGCGAAATTCCTTGGCCTATAATTGA
 30406  GGTCCCGCATGAATGACGTAATGATACAACAACTGTCTCCCCTTTAAGCTAAGTGAAATT
 30466  GAAATCGTAGTGAAGATGCTATGTACCTTCAGCAAGACGGAAAGACCCTATGCAGCTTTA
 30526  CTGTAATTAGATAGATCGAATTATTGTTTATTATATTCAGCATATTAAGTAATCCTATTA
 30586  TTAGGTAATCGTTTAGATATTAATGAGATACTTATTATAATATAATGATAATTCTAATCT
 30646  TATAAATAATTATTATTATTATTAATAATAATAATAATATGCTTTCAAGCATAGTGATAA
 30706  AACATATTTATATGATAATCACTTTACTTAATAGATATAATTCTTAAGTAATATATAATA
 30766  TATATTATATATATATTATATATAATATAAGAGACAATCTCTAATTGGTAGTTTTGATGG
 30826  GGCGTCATTATCAGCAAAAGTATCTGAATAAGTCCATAAATAAATATATAAAATTATTGA
 30886  ATAAAAAAAATAATATATATTATATATATTAATTATAAATTGAAATATGTTTATATAAAT
 30946  TTATATTTATTGAATATATTTTAGTAATAGATAAAAATATGTACAGTAAAATTGTAAGGA
 31006  AAACAATAATAACTTTCTCCTCTCTCGGTGGGGGTTCACACCTATTTTTAATAGGTGTTC
 31066  ACCCCTCTTCGGGGTTCCGGTTCCCTTTCGGGTCCCGGAACTTAAAAATAATTATGGAAA
 31126  GAATTAAATTAATATAATGGTATAACTGTGCGATAATTGTAACACAAACGAGTGAAACAA
 31186  GTACGTAAGTATGGCATAATGAACAAATAACACTGATTGTAAAGGTTATTGATAACGAAT
 31246  AAAAGTTACGCTAGGGATAACAGGGTAATATAACGAAAGAGTAGATATTGTAAGTTATGT
 31306  TTGCCACCTCGATGTCGACTCAACATTTCCTCTTGGTTGTAAAAGCTAAGAAGGGTTTGA
 31366  CTGTTCGTCAATTAAAATGTTACGTGAGTTGGGTTAAATACGATGTGAATCAGTATGGTT
 31426  CCTATCTGCTGAAGGAAATATTATCAAATTAAATCTCATTATTAGTACGCAAGGACCATA
 31486  ATGAATCAACCCATGGTGTATCTATTGATAATAATATAATATATTTAATAAAAATAATAC
 31546  TTTATTAATATATTATCTATATTAGTTTATATTTTAATTATATATTATCATAGTAGATAA
 31606  GCTAAGTTGATAATAAATAAATATTGAATACATATTAAATATGAAGTTGTTTTAATAAGA
 31666  TAATTAATCTGATAATTTTATACTAAAATTAATAATTATAGGTTTTATATATTATTTATA
 31726  AATAAATATATTATAATAATAATAATTATTATTATTAATAAAAAATAT
;     G-rnl ==> end
 31774  TAATTATAATATTAATAAAATACTAATTTATCAGTTATCTATATAATATCTAATCTATTA
 31834  TTCTATATACTTATTACTCCTTATGGGGTCCCGGCTGGACCGAGACTCCTCCCTTGCGGG
 31894  GTTGGTTCACACCTTTATAAATAAATAATAAATAATAAATAATAAATAATAAATAAAGGT
 31954  GTTCACTAATAAATATATATATATATATATATATTATATTATAATATTATTTAATACTTA
 32014  ATATATTATATATTTTATATTTAATAAAAAATAATATTAATAAATAATAATATTAATAAT
 32074  AAAGAAATTATAATTAATACCCTCTATATATAATTCTAATTAATTAATTAAATATTTATA
 32134  TATAATAATCAATATATTATTAATTTAATAATTATTATAATAGTTTATAAAAGATATATT
 32194  TTTATATTATATTATATTTAATAAATATTACTTTTTTTATTATTATTTTTATATATTATA
 32254  TAATATTATTAATTTTTATTATAATATTATTTACTTTTTTATTGGATTATTTATTTATTT
 32314  ATTTATTTATTAATTAATTAAATATTTATTAATTAATATATATATTAAATATTAATATTT
 32374  CATTAAAAAAAGAGATATATGAATAATATATTATGTTATATTATATTATATAATTATATT
 32434  ATTTTTTATAATATTAATAATTAAAAATAAGAACTTATTTAAAAATTATAATTATAATAA
 32494  TAAATTAATACTTTTTAATTTATAAAAATATAAATTTCTTTATATATATATATATATTAT
 32554  TATTTATATTAATCATAATTTTAATATTTATAATAAATTTATATAAAATCAATTATAATA
 32614  TTATATACTTTTTATATACTTTATAATCTTTATATCTTCACCCACCTTTTTTTTAATAAT
 32674  ATATTATATTAAAAATATAATAATTTATATGATTTATTAATACTTTTTATATAATTATAT
 32734  TATTATTTTTTTTTTTTATAGATGTTATATTATTTTTTATAATAATTTTTTTTTTATTTA
 32794  AATAAAATTTATAACTCCTTCTTAATTAAAGATAAAAGGGGGTTCCCCCCTTAAGTATAA
 32854  GTATAAGTATAAGTATACGGGGGGGGGGTCCCTCACTCCTTCGTTAATTTATATATATTA
 32914  TTAATAATTATTTAATTTTTATTATTTATTTATATATAAAAATATTCTAAAATTATTAAT
 32974  ATTTATAATAGAATAAATATTATAAAGTATAATTATAAATAATTAATTATTTTAATAATA
 33034  ATAATATATTTATTATTATATAATAAATATATTATAAATAATA
;     G-trnT(ugu) ==> start
 33077  GTTATATTAGCTTAATTGGTAGAGCATTCGTTT!TGT!AATCGAAAGGTTTGGGGTTCAA
 33135  ATCCCTAATATAACA
;     G-trnT(ugu) ==> end
 33150  ATAATAATAATAAAATATTAAAATAAATATAATATTTATAAAAAATTTATTAATTTATAT
 33210  AAAAAATATATATATAAATAATAATTATAATAAAACATTTTATAATCAATAATTTAATAA
 33270  ATAATCTTCTTATTATAATATTATGTTTAAATATTACTCTTTATGAGGTCCAACAAACTA
 33330  ATAAGATATAAATATATATATATTATATAATAATAATAATAATAATATATTATTTAATAT
 33390  ATTATCAAAGAGATAAATATAAATAATATTTTAATAATTTTAAATAAATCTAATTTATAT
 33450  ATTAATAATTTAATAATCTTAATATTTATTATCATTATTTCATATTTATATTATATAAAT
 33510  ATTTATTTAAATAAAAAATATTAAAGAGTTTATTTTATTTATTATAAATTATTTAATAAA
 33570  ATATATATAATAATATATAGAATAAAGATATAAATAATTATAAGTATATAAAGTAATAAA
;     G-trnC(gca) ==> start
 33630  GGAGATGTTGTTTTAAGGTTAAACTATTAGATT!GCA!AATCTACTTATTAAGAGTTCGA
 33688  TTCTCTTCATCTCTT
;     G-trnC(gca) ==> end
 33703  AAATAAATAATATAATAATAAAATATTATAAATAAATATATTATATTTAGAATAATTATA
 33763  TAATAAA
;     G-trnH(gug) ==> start
 33770  GGTGAATATATTTCAATGGTAGAAAATACGCTT!GTG!GTGCGTTAAATCTGAGTTCGAT
 33828  TCTCAGTATTCACC
;     G-trnH(gug) ==> end
 33842  CTATAAATAATAATAATAATATATTTTATTATTCTTAAATTTTTTTATTCTTTATATTAT
 33902  ATATATATATAATATTAATATTATTACTTTTTAATAACAAAATATTATAATTAATTGATA
 33962  TATATATACCAAATATAATTAATTGAAATTAAATAATAAATAAAATATTTACTTCTTTAT
 34022  TAAAATTCTAATTAATTGATTCTTTTTATTGAATATTAAATTCTATTATAACTTATTAAT
 34082  TAATTAATTAATTATAATAATAATAATAATATTTATTATTAATTATTAAATATTTATTAT
 34142  TATATATAAGATTTAATTTTAAATATTAATAAAAAAAAAGAATAAAATAAAATAAAATGA
 34202  ATAATATTTCTTTATCTCTTTCGGTCGGACTCCTTCGGGGTCCGCCCCGCAGGGGGCGGG
 34262  CCGGACTATTTATTATTATAATATAATATTTAATCAATAGATTTATAATTTATTTAATGA
 34322  ATATTTTATAAATATGTAAAACAATTCCTTTTTATTATTATAAATTTTTCATTATTTATT
 34382  TATTTATTTATTTATTTATTTATTCAATATATAAAAATAATTATAAAAAAGATTATTAAA
 34442  AATAATAATTTAATGATAAATATATATTATATATATTAATATAAAAATAATAAATATAAA
 34502  TATATTATGTAAATATTATATAAATTTGTATATGTATATATTATAATAATGTTATATAAG
 34562  TAATAATATAATAAAATATTTTATGTAATTTATATATATTTATAATTATAAAATAAAAAT
 34622  ATTATAAATAATAAAATTAATAATAATAATAATTTTAATAAAATAAATTATATATTTAAT
 34682  TTTATTATGAAGTTTATACTTAATATAAATTATATTTCCTTTATAAATTATTAATATATC
 34742  CTTTTTAATTAAATAAAATAAAAATATTATAAATATTAATAATTAATTTTTTATTTATAT
 34802  TTATATATATATTAAAGATTAAATATATTATTAATACTAATTTATAATTTATTATTAATA
 34862  AATAGTTCGACTTAAATTATAATTTAATAATTTTTATTTATTAATAGTTTTATTATTAAT
 34922  ATAAAAAGAGTAAGGATAATAATAAATTCTTTTAATTTATTTTTAATAAAATATAATTTT
 34982  AAAATAGTTTTATAGTCCGGCCCGCCCCCCGCGGGGCGGACCCCGAAGGAGTCCGGTCTG
 35042  GCATTAATTATAATAATTATATTAATATTATATTATTTATTATATTATAATATATTTATT
 35102  TATATTTTATAATATTAATAATTATTTTATATTTAATAAATATAATATATATATTATTTT
 35162  TTTTAATAACTATCTAATTTAATTAATA
;     G-trnL(uaa) ==> start
 35190  GCTATTTTGGTGGAATTGGTAGACACGATACTCT!TAA!GATGTATTACTTTACAGTATG
 35248  AAGGTTCAAGTCCTTTAAATAGCA
;     G-trnL(uaa) ==> end
 35272  ATAAATATATATAATATATATAATATATATAAA
;     G-trnQ(uug) ==> start
 35305  TGAGTCGTAGACTAATAGGTAAGTTACCAAAAT!TTG!AGTTTGGAGTTTGTTTGTTCGA
 35363  ATCAAACCGATTCAA
;     G-trnQ(uug) ==> end
 35378  TATTATAATATATATATTATTTATATATAAATATATAATTATACTCCTATTTTTATATTA
 35438  ATTAATTAATTAATTAATAATATATGATAATATAAAAATTATTGAATTATTAACTCTTAT
 35498  TAATAATAATAATAATCATAATAATAATATATATATATATAGTATATATATAAAAGTTTT
 35558  ATTATATTATATTATATTATATTATATTATATTATATATTTATTTATATATAATTCTTAT
 35618  TAATTGAAAAAGAATAATTAATAATCTTATTAAAAAATAAATACTTTCATTTTATTTTAT
 35678  TTTATTTAATTATAATATATAAATATTAAAAAAAGGATATAAGTTTTTATAAGATATAAT
 35738  ATATATATATTAAATATAAAGAAGTTAATATTTATATTTTAATTATAAAATGTTAATACT
 35798  CCTTTGGGGACTTATTAATTAAATTATTAATTAATAATAATTTATGATTTATAAATAATA
 35858  AATAAAGGAATAAGTATCAATTAATTAATATATTATATTTAATATTTTATATTTAATATT
 35918  TAATATTTAATATTTTAAGTTCCGGGGCCCGGCCACGGGAGCCGGAACCCCGAAAGGAGT
 35978  AGTATTAATTATGGATAGTGAGGGTGGATTTAATCCTTTTGTTATGTTATTAATTAATTA
 36038  ATTAATTTATATATATAAAATATTTTAATTTATTTTTATATAAATATATATATATATATT
 36098  AATAATAGTAATATATATTATGTATAAACAATA
;     G-trnK(uuu) ==> start
 36131  GAGAATATTGTTTAATGGTAAAACAGTTGTCT!TTT!AAGCAACCCATGCTTGGTTCAAC
 36189  TCCAGCTATTCTCA
;     G-trnK(uuu) ==> end
 36203  TAATATTATATATATATATTCCCCTTTCTAAAAATAATAATAATTATATATAATAATAAT
 36263  ATAATTATATATATATATATTATAATAATAATAATAATAATAATAAATAATAATAATTAT
 36323  TTTTATTAATAATATTAATATATTATAATTATTAATAAATATTAATAAAAATA
;     G-trnR(ucu) ==> start
 36376  GCTCTCTTAGCTTAATGGTTAAAGCATAATACT!TCT!AATATTAATATTCCATGTTCAA
 36434  ATCATGGAGAGAGTA
;     G-trnR(ucu) ==> end
 36449  ATTATATTATATTAATAATCCCCCCCCCATTTTTAATTTAATTAAGAAGTTTAATTTACT
 36509  ATTTAATAATAAATGAAATAATAATA
;     G-trnG(ucc) ==> start
 36535  ATAGATATAAGTTAATTGGTAAACTGGATGTCT!TCC!AAACATTGAATGCGAGTTCGAT
 36593  TCTCGCTATCTATA
;     G-trnG(ucc) ==> end
 36607  ATTAATATTAATATAAATTAATATCCTATAATTAATTAAATACAAAATTATATTAAAACT
 36667  TATATTATATTATATTATAATATTATATTATTATTATATAAAAATATAATAATAATAATA
 36727  TTTAATTTTATTTAATAATAATATTTTATATAATAAAATAATCATAGTTATAATATTTAA
 36787  TATTAATAATAATTTATTATAATTATTCTTTAATATACTTATTTATTATTATTTTAATAA
 36847  ATAAATATAATTCTTATAAATATATTATAACAAAATATATTATATTTTAATTAAATACAA
 36907  TATTATAAATATATATATATATATAAATATTTAATAAAAAAAAATAAAAATATTTTAATA
 36967  ATTATTCTTTATAAATAAATAATAATAATAATAATTTATAATAATCTCCTTGTGGGGTTC
 37027  CGGCTCCCGTAGCCGGGCCCCGGAACTATAATATACTTTTTAATATATTTTTTTATTACT
 37087  CCTCCTTTGGGGTCCGCCCCGCGGGGGCGGGCCGGACTATAATAATTTTTTATTGATAAA
 37147  AAGTATATATAATATAATATAATTAATATATTTCTTTTTATAAAAATTATAAATATTAAT
 37207  TTATAATAAAAAAAGTATATATAATATTATATATTTAATAAATAATATAATAATAATATA
 37267  AATAAATATATATATATTATTAATATATTAAATTTTATAATAATAATTATAATAATAGTA
 37327  GTAGGTATAAATTTTAATAAAGAGTTTTATTCCAATGGAGTAATAATAATAATAATAATA
 37387  AAATAAA
;     G-trnD(guc) ==> start
 37394  GGATCTGTAGCTTAATAGTAAAGTACCATTTT!GTC!ATAATGGAGGATGTCAGTGCAAA
 37452  TCTGATTAGATTCG
;     G-trnD(guc) ==> end
 37466  TATATTTATACTTAATATAAAAAAAATAAATAATAATCTTTATTATTATTATATTTATTA
 37526  ATAATAAATTATTTTGTTATTATTATTAATTTATATTAATATTTTATATAAATTATTTAT
 37586  TTAATCTTTCATTATATATTTAATATATTATTAATATTAATTAATATTTTATAATAAATA
 37646  AATAAAATAAATATTTTAATATAATACTTATTTTTATATTTATTAATAATAATTAATTTT
 37706  TATATAAATTTATTATTTCTTACAATATATTTATTACTATTATTTTTTAATAATCTTATA
 37766  TATAATATATAAAATATATATATATTATATATATATATAAATATAATATATATTATTATA
 37826  AATATTTATAATCTTATTAATTAATTAGATTATATTATATTAGATCATATTATATTATAT
 37886  TATATTATATTATATTATTATTATTAATATTTTTATTTTTATTTTATATTTAATAGTAAA
 37946  AAATCATAATTTTATAATTTATTAATTATTATATAATTTCATTAATATATTTCTTCTTTT
 38006  TATTTATTTATTTATTACTTATTAATAGATATAATATATAAAATAATTATAATTTATTAT
 38066  AATTTATTAATTTATTTATTTATTTATTAATTTATTAATTTATTTATTATTATATTTTTT
 38126  TTTAATAAA
;     G-trnS(gcu) ==> start
 38135  GGAAAATTAACTATAGGTAAAGTGGATTATTT!GCT!AAGTAATTGAATTGTAAATTCTT
 38193  ATGAGTTCGAATCTCATATTTTCCG
;     G-trnS(gcu) ==> end
 38218  TAT
;     G-trnR(acg) ==> start
 38221  ATATCTTTAATTTAATGGTAAAATATTAGAAT!ACG!AATCTAATTATATAGGTTCAAAT
 38279  CCTATAAGATATT
;     G-trnR(acg) ==> end
 38292  ATATTATATTATATAATATTATATATTAATAAATATTATTTATTTATTTATTTATTTATT
 38352  TATTTATTTATTTATTTATTATTAAATAAAAATATTTAATAAAATAATATAAAATATTAT
 38412  AATTATTTATATATTAATTATTAATTATTTATTATTTATTATATAAAAAGTATATAATTT
 38472  TGTATTTTAATATAGGGTTAATTAATTAATTATTAATTTTTTTATAATAAGATAATAATA
 38532  TATTAAAAACTTATTATAAATTTATAAAATAATATTTATTTAATTTGATATTATTTTTAA
 38592  TCTTTCATTAATATATATTTTATTATAAGTAATAATATAGTTTAATTTAATTAATATAAA
 38652  TAAATTACATAAGAATAATATTATAATAATATTATATATTATATAAAGAAATAATAATTT
 38712  ATATTTTTATTTTTTATAAATAATATAAATATAAATATTAATATAAATATAAT
;     G-trnA(ugc) ==> start
 38765  GGGGTTATAGTTAAATTTGGTAGAACGACTGCGT!TGC!ATGCATTTAATATGAGTTCAA
 38823  GTCTCATTAACTCCA
;     G-trnA(ugc) ==> end
 38838  ATAATTATATTATATAATATATATATTAATAAATTATATATATATATATATATATAAATA
 38898  TTAAATAAATATTATATTAATAAATAATATAAATTATCTAATCGAAGGAGATATTTATAA
 38958  TATAATATAAATATTTTAATAAATTAATAAATATTATATTAATAAATAATTAATAAATAT
 39018  ATAAATTATAATAAATTTTAATATTATTATATAAATTAATTAAATATAATAATTAATGAA
 39078  ATA
;     G-trnI(gau) ==> start
 39081  GAAACTATAATTCAATTGGTTAGAATAGTATTTT!GAT!AAGGTACAAATATAGGTTCAA
 39139  TCCCTGTTAGTTTCA
;     G-trnI(gau) ==> end
 39154  TATTATATATCATTAATATATAAAATATAAATATATATATTATAATAATAATAATAATAA
 39214  ATATAAATATAATTATATATATATATATATATAAATAAATAATTATTTAATTTATAATAA
 39274  ATATATATAGTTTTATTATTAATTATATTTAATAAATATTAATTATTAATTTTATATTTA
 39334  TAAATAAATTTATTACTCCTTCGGGGTCCGCCCCCTCCCCTGCGGGAGGGGAGCGGACTA
 39394  TTTTATTAAAAATATTATAATTAAATAATAATATAAATAATTTATAATATAATAATATAT
 39454  ACTTATAAATAATATTTAAATCTTATTATTAATTTATAAATCATAAATTATTATTAATAA
 39514  ATATCTCTTTTAGATAAGATAAATTGAACTTATATTTATATTATATATATATAGATATAA
 39574  ATCTTAAATAGAGTAAATATATTATAATAATTATATAAATATATATATATTATATTAAGA
 39634  TAATAATATATATATATATTAATATATAA
;     G-trnY(gua) ==> start
 39663  GGAGGGATTTTCAATGTTGGTAGTTGGAGTTGAGCT!GTA!AACTCAATGACTTAGGTCT
 39721  TCATAGGTTCAATTCCTATTCCCTTCA
;     G-trnY(gua) ==> end
 39748  TAAATAATTTATTATTAATTATATATTATTATAAATCCATTGAAATTAATATAATCCAAT
 39808  GAATAATTAATTTAATACATAATTTAATATATAAAATTATATATATATATACTTTATAAA
 39868  AAAAAAATTATATAATAATTATATTAATATATTTATATATATAAATAAATAAATAATAAT
 39928  AATTATAATTATAATTATAATTAATTAATTAATAAATAAATAATAATTTATATTATCTTT
 39988  ATAATATATATATATACTTTTATAAAAAAAATATATAAATAATTCTAAAATGTATATTTT
 40048  TATTAATAAAATTAATAATAAAATAATTATTATCTGTATTTAATAAATTTAATTATAGAG
 40108  TTATATTTCTATATATTTATATATTTATTTATTTATTCTCCTTCCGGGGTTCCGGCTCCC
 40168  GTGACCGGGCCCCGGAACTAATAAAATATATAAAATAAGGGTTTTTATTTATTTAATTAA
 40228  TATATATTTATTCTTTTATATAATAT
;     G-trnN(guu) ==> start
 40254  GTCCTTATAGCTTATCGGTTAAAGCATCTCACT!GTT!AATGAGAATAGATGGGTTCAAT
 40312  TCCTATTAAGGACG
;     G-trnN(guu) ==> end
 40326  ATAATAATATATATATATTTTAATTTATATATCATATATATATATATATTAAAGAAAAAT
 40386  AATAATATAAAAATATGTATTAATAATAATAATAAATAAATAATAATAAATAATTTTATT
 40446  ATATTATATTTATTAATATATTTATTGATATTTATTAATTTAAGATTATTCATTAAATAT
 40506  ATAATTATTAATAATTTAATATATTTTATAATTTTTATTATATTTTATGTAAGAATAAAC
 40566  TATTTTATATATTATATATATATATATAATTTTTTTATAAAATGATAAATTTTATATTAT
 40626  AAATATTATTAAAATATTTTTATAAATATTTAAATTATTTATAAAAAGGTATATAATAAT
 40686  AATTATTAATATTATATTATATTATATATTTATTTATATTATATATAATAATATATTTAT
 40746  ATATATATTAATTAATAAATTAAATAAGTATCTATATTTTATATTATATTATATTATATT
 40806  ATATTATATTATTTTATTTTATTAGTTCCGGAAGGAGAATAAAAAGTATTCTAAAGAAAT
 40866  TATATATTTATTATTTTTATTAATATATTATAAATTAATAAAAAATAAATATGTATATAT
 40926  AAATTATATTTATTATGTTTAATTATTTATAATTTATTATAATAAATAGTATAAGATATC
 40986  TTATTTATATTTATATATAATAAAGAATATTATTAAACTAACACCTATATTATATATATT
 41046  ATATTATATAATATTATATATATATTAATTACTAAGAATAAATTTATAATTAGATAATAT
 41106  TTATATTTATTTATTTATTTAATTAACAAATATATTAATATTTCTAATTAATTAATAATA
 41166  CCTTTATATATATATATATATATATATTAATTTTAATTATATAATTATCTTTTTTTTTAT
 41226  TAATAATCATAAATATATTATATATTTTATATAATAAGATTATAATTTTATAATTATTTT
 41286  ATTTTTTTTTTATTAAAAATTATTATTATTATAATTATTATATTATAATTATAAATTATT
 41346  AAAGAATATATTTATTAATATTTTAATAATTAATATCTTTTATTTATATTTATAAAATAA
 41406  GGTGTAAATATTGATAATAAAGAGTAAATATTGTATTAATAATAATAATAATTATAATTA
 41466  AGGA
;     G-trnM(cau)_1 ==> start
 41470  GCTTGTATAGTTTAATTGGTTAAAACATTTGTCT!CAT!AAATAAATAATGTAAGGTTCA
 41528  ATTCCTTCTACAAGTA
;     G-trnM(cau)_1 ==> end
 41544  ATAATGATTATAATATTTATATATATATTAATAATATTAATAAATAATTACTCCTCCTAG
 41604  CAGGATTCACATCTCCTTCGGCCGGATTATTTTATTAGTATTATTATTAAATAGATGTTC
 41664  ATTAAATAATTATAAATATAATTTATCTTTTAAATATATATATATAATATAATATTTAAA
 41724  TATATATTATAAATAAATAAATAAATAATTAATTAATTAATAAAAACATATAATGTATAT
 41784  TTATCTATAAAAAATATTAATTAAATTAATATATTATTACAGATAAATAAATAAATAAAT
 41844  ATAAATAATTATTCTTCTTTAAAATAAAAAGGGGGTGGACTATTTTATTTTTAAATATAT
 41904  ATTATATTAATAATATAAATATAAGTATAAATAAAAATTAATAATATATTATATATATAT
 41964  TATATTAATAATAATAATAATAATAATAATAATAAATAATAACTCCTTGCTTCATACCTT
 42024  TATAAATAAGGTAATCACTAATATATTATAATAATAATAATTATATATATTATATATAAT
 42084  CTAAATATTATATATTTTAATAAATATTAATATATATGATATGAATATTATTAGTTTTCG
 42144  GGAAGCGGGAATTCCGTAAGGAGTGAGGGACCCCTCCCTATA
;     G-trnE(cuc) <== end
 42186  CTAACGGGAGGGGGACCGAACCCCTTTTTAAAGAAGGAGT!GAG!GGACCCCGTGGGGAC
 42244  CGAACCCCGAAGGAGTT
;     G-trnE(cuc) <== start
 42261  TTATTTTTAGTATTTTTATAAAATATATATTTATATGATTAATAATATTATATATATTAT
 42321  TTATAAAAATAATATATAATTTTTATTATTTTTAATAAAAAATGTGGGGTTTGGTAATAT
 42381  AATATTTTATATTTATAATATATAATAATAAATTATAAATAAATTTTAATTAAAAGTAGT
 42441  ATTAACATATTATAAATAGACAAAAGAGTCTAAAGGTTAAGATTTATTAAA
;     G-cox2 ==> start
 42492  ATGTTAGATTTATTAAGATTACAATTAACAACATTCATTATGAATGATGTACCAACACCT
 42552  TATGCATGTTATTTTCAGGATTCAGCAACACCAAATCAAGAAGGTATTTTAGAATTACAT
 42612  GATAATATTATGTTTTATTTATTAGTTATTTTAGGTTTAGTATCTTGAATGTTATATACA
 42672  ATTGTTATAACATATTCAAAAAATCCTATTGCATATAAATATATTAAACATGGACAAACT
 42732  ATTGAAGTTATTTGAACAATTTTTCCAGCTGTAATTTTATTAATTATTGCTTTCCCTTCA
 42792  TTTATTTTATTATATTTATGTGATGAAGTTATTTCACCAGCTATAACTATTAAAGCTATT
 42852  GGATATCAATGATATTGAAAATATGAATATTCAGATTTTATTAATGATAGTGGTGAAACT
 42912  GTTGAATTTGAATCATATGTTATTCCTGATGAATTATTAGAAGAAGGACAATTAAGATTA
 42972  TTAGATACTGATACTTCTATAGTTGTACCTGTAGATACACATATTAGATTCGTTGTAACA
 43032  GCTGCTGATGTTATTCATGATTTTGCTATCCCAAGTTTAGGTATTAAAGTTGATGCTACT
 43092  CCTGGTAGATTAAATCAAGTTTCCGCATTAATCCAAAGAGAAGGTGTTTTCTATGGACAA
 43152  TGCTCAGAGTTGTGCGGACTGGGACATGCCAACATGCCAATTAAAATTGAAGCAGTATCA
 43212  TTACCTAAATT
;     G-orf473 ==> start /note=LAGLIDADG ;; evalue:1.6e-33
 43223  TTTGGAATGATTAAATGAACAATAA
;     G-cox2 ==> end
 43248  TTAATATAAATTTGTTATTAATACTTTTAATAATTATTAATAATTTAATTTTTAAAAATA
 43308  ATAATAATAATAATTATAATAATATTCTTAAATATAATAGAAATATAAAAATATATTCTA
 43368  TTCAATCACCTTATATTAATAATATAAATGTTATTAAAAGAAGATATCATACTTCTTTAA
 43428  ATAATAATTTAATTATTGTTCAAAAAAATAATAATGAAGATAATTTAAAATTAAATAATT
 43488  TAGAAATAAATAATTTTCATAAATGATTAGTAGGTTTTACAGATGGAGATGGTTCTTTTT
 43548  ATATAAAAGGTCTAGAAAGAGATTTAAAATTCTTTTATGGATTCCATTTACATAAAGATG
 43608  ATATCTCCTGTTTAGAACATATTAAAAATAATTTAAAAATACCTAATAATATTAATATTA
 43668  GAGAGCTATCGGTTCAATTACTAGTAACAAAGAAACAATGAATAAGTGATAATTTATTAC
 43728  CTATTTTTGATAAATATCCTTGTATAACTATAAAATATTATAGCTATATAAAATGAAAAG
 43788  AAGCATTAATAAAAAGTTTAAATAAAGTATCATCAAATAAAGAATTATTAAATTATAAAT
 43848  TATTAATTAATAATTATGAGGTTATTGATAATATAAAAATTCCTTATAATCATATAAATG
 43908  ATCATTGAATTTTAGGTTTTATAGAAGCTGAAGGTTCATTACTTATTGAAAGTAAAAGAA
 43968  ATAGTTGTAAATTATTTATTTCACAACATGAAAAAAGTAAAAAAACATTAGAAGCTATTA
 44028  AAGATTATATTTTAAATAATTGAAAACCTATTGATAATACACCAATATTTATTAAAAATT
 44088  ATTTATTAAATAATTGAAACAATATAATTTACTTATCTAAACTTAATAAATGTAATGTTA
 44148  TCAATTTAACACTAGCTAATATAGACTTTTTATATTATGTTATTATCCCTAAATTTAATA
 44208  ACATAAGTTGATATAGTATCAAATACAATAGTTTTATAAATTGACAATCTATTATTAATA
 44268  TTTATATAAAAGGTTTACATAAAATTAATAATAAAGATATTATAAATTATATTGAATATC
 44328  TTAGAAATTTAAATAAAAAAGGTATTAATAAAATTAATTATAATATTGAATTATATAATA
 44388  ATATTATTAATAATAATAAACCATTATATAATAAAAATTATACATATAGACTTAATAGTA
 44448  TTATTCATAGTAAAAAGAATATTACAGGTGTAGGAGTATTTGTATATGATTTAAATAATA
 44508  CATTAATTATAACATTTACAAGATATGTACCTGCTAGTTTACATTTTAATTGTTCTAAAC
 44568  ATGAGATTGCTAAATATATTAAAAATGGTAATGTATTTATAAATAAATATATTTTAAAAA
 44628  ATATTTTATTAGATTAA
;     G-orf473 ==> end
 44645  TTATTATTTTTATTTCTTCTTAAAATTAAAAAGGAGACTTTTTTATATTTATAAAAAATA
 44705  TATATAAATTATTCTTTTATTATAAATATATAAAATTATTTTCTTTTAATTATTTTTATA
 44765  ATTAATTAATTAATTAATTCTTCATGGCTATAGCCATAACTTTTAATAATATTCTTTTAT
 44825  TCTTTATTATTATATATATATATATTTATTATTTATTATTATAGAATTTATATTTATAAA
 44885  AATATTAATATTTTATTTAAAATAAATAATGATTAATTTATAAAATATATATTAATTAAG
 44945  TTTCGGGTCCCGGCTACGGGAGCCGGAACCCCCAAAAGGAGTTATTATATTTATAATTAA
 45005  ATCTTTAAATAATATATCTTAAATTATTATATTGATATTAATATTATATTGATATTAATA
 45065  TTAAATATATATTTAATATTTAGTTTATTATTTTATAAAATTATATTTATATATTATAAT
 45125  ATAATTAAATATATTATAAATTTAATAATTTAATAAAAATATTCTTTTTATAATTATTAT
 45185  AATAATTAAATAAATAAATAATAATAAGAATAATTAATGTATAATTTTTTATAAATATTA
 45245  TATATTTTTATATTAATAAAATAAAATAAAATTATAATATAATTAAATTATAAGAATTAT
 45305  ATTTACTCCTTTTATAATTTATATTTATAATATAATATAATATAAAATAAATATAATATA
 45365  ATATAAAATAAATATAATGTAATAGGTATTCACTCCTCTTTGGGGTTCC
;; mfannot:
 45414  ggtcccccatacggatacggatacggatacggatacgaatacgggggggaccgtccccca
 45474  gaacttaatattatatcttaaataattaatataaatataatatattatttaataataata
 45534  ataaataaataaataaataaataaataaataaattaaataaataataatattattataat
 45594  tactttttaataaataatattaatataatattatattagtattataaatagactttttat
 45654  tattttatatataatatagaaatatattatataattattatttttaattataaataaaat
 45714  ataattattatttattatataatttatataaatatatatatatatttattatatatataa
 45774  atataaatataaatataataattaactttatatagaaattctaataataataataaatat
 45834  aaaatagtccggcccgccccctgcggggcggaccccgaaggagtgagggacccctcccta
 45894  tacttacgggagggggaccgaaccccctttttattcttaagaaggagatgttcattaaat
 45954  aattaaatatatataattaataatattaaagttttatatatataaatattaatatattat
 46014  aaaaggtttatatatatataataagataagtaataaattaattaattaataatataaaaa
 46074  tatatattatatattatgttttatttatatatatatatatattatgtattattatataaa
 46134  tatatatatatattatattataagtaataataagtattatattatatata
;     G-trnF(gaa) ==> start ;; mfannot: evalue : 4.41e-11
 46184  gcttttatagcttagtggtaaagcgataaatt!gaa!gatttatttacatgtagttcgat
 46242  tctcattaagggca
;     G-trnF(gaa) ==> end
 46256  ataataataatatattaattaataattaatttataataaatatattataataattaatat
 46316  atatataatatattttatacaaagaaaatatatattatatctcttatttatttattaata
 46376  ttttaataaatataatattataaaaaaagtttatatatttataaatataaatataaatat
 46436  aaatataatataagtttggtattcatttaattatattatttaattaaaaatattctaaat
 46496  aagaataaatatcaataaaggagttataaatatatatatatattaatatatatataaaaa
 46556  tatatattattattagttcccgcttcgcgggaacccc
;; mfannot:     /group=IB(5') (5.43e-05)
 46593  GTAAGGAGTTTTATTATAATAAAATTTATATATATTTAATATATAATTATAAAAATATTA
 46653  TATAATAAATAATAAATAATTATTAATAATAAATAAATATAATAATAATATTATAATAAA
 46713  TTTATAAATGATTATAATAAATTTATATTAATTTTTTATTT
;     G-trnT(uuag) <== end
 46754  TGTAAATACTAAGATTTGAACTTAGATAATATGCAC!CTAA!AAACATACATTTTACCAT
 46812  TAAATTATATTTAC
;     G-trnT(uuag) <== start
 46826  CTTATTAATTATATAAAATTTATTAAATATATAATATATTAATTATATAAAAATTATTAA
 46886  ATAAATATATAATATATTATATATAATTTATAATATATATATTATAAATATTATTATATA
 46946  TAAAATATAATATACTACTTATAAAAATATATATATATATATAAATATATATATAAATAA
 47006  ATATTTTATATATTAAATTAAATAATTATTAATAAATTTAATTATAAAGTATAATTTTCA
 47066  ATAGGAATATTTAGAATATTATAATAATTATATGAATTATTATAATTATATATATATAAA
 47126  TAAATAAAATAATAATTATAATAATTAATAAGAGTTTTGGATATATATCTGTGGAGTATA
 47186  TATTTTATAA
;     G-trnV(uac) ==> start
 47196  AGGAGATTAGCTTAATTGGTATAGCATTCGTTT!TAC!ACACGAAAGATTATAGGTTCGA
 47254  ACCCTATATTTCCTA
;     G-trnV(uac) ==> end
 47269  AATCTAGATATAATATTATATCTATCTTAATATAATAATATTTATTTATTTATTAAATAA
 47329  AAAAAAATAAATAATATTAATTAATATAAGATTCTTTTTTAATTATAATAATAAATAAAT
 47389  AAAAAGAAGATATTATCAATGATTTATATTAATAATAAATATAAATAATAAAAAATATAT
 47449  ATAATATAATATAATAAATATATTTCCTTTAATATTAATAATAATAATAATAATAATAAT
 47509  AATAAAATATTTAAATAAATTATATTCAATACAAATTAATTATTTATATTATTAATAATT
 47569  GAATAAATAATCCGATCGAAAGAGATATTAATTCGATTATATTATTTATTTAATTATATT
 47629  TAATTTAAATATATAAATTAATATATATATATTGAATTATATATAAATTTATTTTATAAT
 47689  TTTATAAATAATATATTATTATAAATATTTAATATAATTTATATTATTATTAAATAAAAG
 47749  ATTTATTAAATTAATATTATTATTTAATTTTATTATATAGTTTTAGGGATAATATTTTAT
 47809  TAATATTTTTTTTTATTTATTTATTTAATTATATTATATATATAATATATATATAACAAT
 47869  AAATTT
;     G-cox3 ==> start ;; mfannot: alternative ATG start pos 47857
 47875  ATGACACATTTAGAAAGAAGTAGACATCAACAACATCCATTTCATATGGTTATGCCTTCA
 47935  CCATGACCAATTGTAGTATCATTTGCATTATTATCATTAGCATTATCACTAGCATTAACA
 47995  ATGCATGGTTATATTGGTAATATGAATATGGTATATTTAGCATTATTTGTATTATTAACA
 48055  AGTTCTATTTTATGATTTAGAGATATTGTAGCTGAAGCTACATATTTAGGTGATCATACT
 48115  ATAGCAGTAAGAAAAGGTATTAATTTAGGTTTCTTAATGTTTGTATTATCTGAAGTATTA
 48175  ATCTTTGCTGGTTTATTCTGAGCTTATTTCCATTCAGCTATGAGTCCTGATGTACTATTA
 48235  GGTGCATGTTGACCACCCGTAGGTATTGAAGCTGTACAACCTACCGAATTACCTTTATTA
 48295  AATACTATTATCTTATTATCTTCTGGTGCTACTGTAACTTATAGTCATCATGCCTTAATC
 48355  GCAGGTAATAGAAATAAAGCCTTATCAGGTTTATTAATTACATTCTGATTAATTGTTATC
 48415  TTTGTTACTTGTCAATATATTGAATATACTAATGCTGCATTCACTATTTCTGATGGTGTT
 48475  TATGGTTCAGTATTCTATGCTGGTACAGGATTACATTTCTTACATATGGTAATGTTAGCA
 48535  GCTATGTTAGGTGTTAATTATTGAAGAATGAGAAATTATCATTTAACAGCTGGACATCAT
 48595  GTTGGATATGAAACAACTATTATTTATCTACATGTTTTAGATGTTATCTGATTATTTTTA
 48655  TACGTAGTATTCTACTGATGAGGAGTCTAA
;     G-cox3 ==> end
 48685  GGCTATAGAATTATATATCTAAATGATTAATATATATATTATTAATAATTAACAATAATT
 48745  AATATATTATAATTTATATATATATATTTTATATTATTATAATAATATTCTTACAAATAT
 48805  AATTATTATATATTATTCCTTCAAAACTCCTAACGGGGTTCCCGCGAAGCGGGAACTAAT
 48865  AATAATATAATCATTATACTCTTTTTTCATTTACCTTTTATAAAGATAATTAATAAATTT
 48925  ATTTAATATTTATAAAAAAAAATATAATATTAATATAATATAATAATGTAATTATTTATA
 48985  TTTTTATATTCCTTCGAGGTCACCGCCTCACCTCCAGCGGGACTTTTTTAATATGATATA
 49045  ATATAATATAAATATTATTAATTTAACTAATATATAAATTCATATATATATATATATTAT
 49105  TAATATTATTTTATAAAAAATATTTTTTATTTGATTATTATTAAATATTATATAAAAATA
 49165  TTAATATATTATAAATATACTATTTATGTAATTATTTTTTGAAGTGAGCACCTATTTTAT
 49225  ATATATTTTATATATATTTTATTATATTTTATTAAAAATAGGTGTGAACCTCCATGAGAG
 49285  AGGAATGAATACCTATTTTATAAAGTATATTTTATATTCTATATATTATAAATATGAACC
 49345  AAAAAAGGAGTTTAAAATTTAATTAAATTTAATTAATTGAATTTCTTTATTATTATTATC
 49405  ATAATTATTAAACCCTTTATTAATATAATAATATATTATTTATTATCAAAATTCCTACCC
 49465  TTTTTATAATTTATATCTTTAATAATATAATTAAATATAAAATGTTTATTAAATATTATA
 49525  TAAAAAAAAAATAAAAATATATATATATATATAAATGATAAATAATAAGGAATTCACACT
 49585  TATATAAATTTAAATATAAAGTCCCAAAAGAAGTATTCATTAAATAAATTATCATTAATT
 49645  AATTATAATAAACTTATTTAATATTATTAAAGATTAATTTATAATAATAATTATTATTAT
 49705  TATTATTAATATTAATAGTTCCGGGGCCCGGCCACGGGAGCCGGAACCCCGAAAGGAGAA
 49765  ATATATAAATAATTAAATAGTTCATATATTAAAAAGAATTAGAATTAAACTTTAATAAGT
 49825  GTATTTAATATATAGAATATTAATAGAATATTTATTCTATTTATATATATATTTATATAT
 49885  ATATATATTAAATAATATTATTTATATTATATTTTATATATATATTATTAATATAAAAAG
 49945  TATATTATATGTATTATATATATTATATATTATATATTTAATAATATATTACTATTATAA
 50005  TTAATAATTTTATAAAAAAAATAAATAATTATATATTTCCTTCGTGGTTCGGTTCCCCCT
 50065  CACTCATTCAAACTATAATTTAATATATTATGATATTATTTATAATTTATAATATAATGT
 50125  ATAATATTATATTATAAATATTATATAAAAATAAAATGATAATAATAATAATAATAATAA
 50185  AAATAGAAAAGAATAATTTTTATTATTTTAGTATATATAAGAATTTAATAAGTTAGATTA
 50245  TTGCGGACACCGTTACGCGGAGTGGGGACTATTATATTTTACCTATATATATTAATATTA
 50305  TTATAATTTCCTTCTTTAAAAGAAAAAAGGGATTCGAGAACTTATTATTATATTAATATA
 50365  TTAATAATAAATAATAATAAATAATAAAAAAGTAAATAAATATAAATTATATAAAAATAT
 50425  AATTTTATTATTAAGGAGTGAGGGACCC
;     G-rrn5 <== end
 50453  CCCTCCCTATTCTAACGGGAGGGGGGG
;     G-rrn5 <== start ;; mfannot: only core
 50480  ACCGAACCCCAAAGGAGTTTAAATATAAAATATAATATTATCATTAAATTCTAATAAGGG
 50540  TATATAATGAAGATCTATTAGAACCTAAAAAGAATATTAATATATCTTTTATAAAATAAT
 50600  AATAATAAATATAAATATAAAAATAAATTGTAATAAATAATAATATTTATAAATAATAAA
 50660  AAAAAAAGAAATATATTAATTATTAATAATAAATAAATTATATTAAAATATAATATTATT
 50720  ATTAAATTAAAGAAATATATTAAATATATTTATTAAAATTTTATAAATAAGTTAATATTT
 50780  TATTAAATAATATTATAAATAAATAAAAAATAAGTATATAATTATTAATATATTAATTTA
 50840  TTATGTTATATATTTTTATATTTCAAATATATAAGTAATAGGGGGGAGGGGGTGGGTGAT
 50900  AATAACCAGAATATTAAATAAATACAGAGCACACATTTGTTAATATTTAATAATATAATC
 50960  AATAAATAATATTATAATAATATAATATAATTAATAATAAATATAAAGTATAAACAATAT
 51020  AATAAATTATATAAAATAAATATAAATTAAAAATAAAAACTAAATAATTAATATAATAAA
 51080  TGATAAACAAGAAGATATCCGGGTCCCATGATAAATTATTATTGAAAATAATAATTGGGA
 51140  CCCCCACAATAGAATAAAAAATAAAAAGAATTAATAATATATAAATAATATAAATATATT
 51200  ATATATATAATATAATATATATATATATAAAATAATAAATTATATAATATAATATATATA
 51260  TATATAATAATAAATTATATATATATATATAAAATAATAAAAATAATAATCATATGAATT
 51320  TTATAAATATAATTATTATTAATAATAATAATAATAATAATAAAGAGATAATAATTTATA
 51380  AAAATTAATATTTATTTTATGTAATATTAATATTAATATTAATATAATATAATATAATAC
 51440  GGATTAAATATTACCAGCTGTTCACAGGTAATATAAAATCCTATCGTTTCACCTATTATT
 51500  AATTAATAAAATAAGTATATATAATAAAATTTAATAAAAAAAAAAATAATTATATAATAA
 51560  ATATTTATATTATAATATTAATAAATATAAAATATAATTGATATTAACATTATATAATTA
 51620  ATAATATAATCAAATAATATAAATATAATATAAAAGTTTTAATTATTAAAATTATATAAA
 51680  TATTATTTAATAAAAATTAAAAATAATGATAATAATAATAATAATAAAGTCCGGCCGAAG
 51740  GAGATAAATATTTATATCTTTATTTATAATTATATATATATAAAAGTTTATTAAAATTTA
 51800  TAATAATAATATAAAAAAGTATATAATAAATTTATTATAAATAAATAAATATTTAGTAAT
 51860  AATATTTAATAAAATTATAAATATTATAAATAAAATATTAATAATAAATAATAAATATAT
 51920  AATATAATATAATATAATAAATTAATAACAATAAGATATCCGGGTCCCCTAAATAATTAT
 51980  TATATAAAATAATAATTGGGACCCATACATATAAATATAAAATATTTTAATATTTATATA
 52040  TAAATAATAATAATATATATTTATATTATATTATAATATAACCCCTTCCAATTAATATTA
 52100  ATATTAATATTTAATTACTTCCTTAAAAAAATAATAATTAATTAATTGATTTTTATATTA
 52160  ATATAAAAAAGTTAATATATATATTTATATATAAATAATATAAATTAATATAAAGATAAT
 52220  AAGTCCCCAAAGGAATAATAAATAATAGTATGTATTTAAATAATATTTAATATACTATTT
 52280  TTTATTATTTTTATTATTATAATATATTTATAATAATATATTTAATTATAATATATAAAA
 52340  AAGAGATATAATATTTTATTATATATAATATTAATATAATACAAATTAACATTATTTAAT
 52400  TATTATTAATAATATTTAACTTTATTATTATCTTCTACGGTTGGATTATTATTACTATTT
 52460  ATTTATTAATAATAAATAATAAATTATAAAGTCACTGAAAGAGTGAGGAATTTCCCATGG
 52520  GGGGAATTCCAAAGGATAATATAAATATTATAAAATTTTTATTAAATAATATAAAATTCA
 52580  ATAAAATAATTTTAATTAATTAATTAATTAATATAAAAATAAATATTTTTAATTAATATT
 52640  AATATAAATATAAATATAAATATAATAGTATAGTATATAGGAAGTTAATAATAATATAAA
 52700  TATTATATAATATATATATGTATATATATTATATAATTAATTTTCTCCTTTTGGATTTAC
 52760  ATCTTAATAAAATATAAAATATAAAATGTTATTAACAATAAAAATTATTAATCTTTATAA
 52820  TATTAATAATAGTAAATTTATTTATATATCTCCTTTAGGATGGATTATTTTTATTAAAAA
 52880  AAATATTAAATATTATAAATATATTATAAATATATTATAAATATATTATAAATATATTAT
 52940  AAATAGAATATAATATAATATTATATATTATAATGATAAAGATTATATATATTTTCTTTT
 53000  TTTTATTTATTATTTTTTAATAAGTAAAAATTATATTATATATATATATATTAAATTTTA
 53060  TAAGTAATATAATATAAGTATTAATTATATAAA
;     G-trnM(cau)_2 ==> start
 53093  TGCAATATGATGTAATTGGTTAACATTTTAGGGT!CAT!GACCTAATTATATACGTTCAA
 53151  ATCGTATTATTGCTA
;     G-trnM(cau)_2 ==> end
 53166  ATAAATTAATATATAATATCTCCTTTCTATAAAAAGTATAATAAAATATATTATAAGAAG
 53226  AATATATTATATAATATAATAATTATATTAATAATATTAATAAATAATATATAAATAATT
 53286  ATAAAAAAGTATATAATATTAATCAATTAATTAATTAATAAATATAAATAATATATTAAT
 53346  TTTTAATTAATTTGAATAAGATATTTATATTATTAA
;     G-rnpB ==> start ;; mfannot: Approximate position
 53382  TAGGAAAGTCATAAATATATAAATTATATTATATAATTAATATAATAATAAAATAAATTA
 53442  TATATTTTATTTATAATATTATTTCTTTATAAGATAAATATTATCTAATTAATAATTAGA
 53502  TTGAATAATATTTATAAAGAAATATATATATATATATAAAGTCATTATATAAATTTAATT
 53562  ATAATTTAAATAAATTTTATATAAATTAATATAATATTAATAAAGTAATTAGTATAAATA
 53622  AATAATATGAAAATAAAACTTAATAAATATATAAATATAGTCCATATATATATATTAATA
 53682  AAAAAAAAGTAATATATATATATATATTGGAATAGTTATATTATTATACAGAAATATGCT
 53742  TAA
;     G-rnpB ==> end
 53745  TTATAATATAATATCCATATTCATAATTAATTTTTTATATATATATTATATTATAATATT
 53805  AATTTATATTATAAAAATAATATTTATTATTAAAATATTTATTCTCCTTTCGGGGTTCCG
 53865  GCTCCCGTGGCCGGCCCCCGGAACTATTAATTAATAATAAATTATTATTAATAATTATTT
 53925  ATTATTTTATTATTAAAATATATAAATAAATAAAAAATATTAAAAAGATAAAAAAATAAT
 53985  GTTTATTCTTTATTATAAATTATATATATATATATATATAATTAATTAATTAATTAATTA
 54045  ATTAATAATAAAAATATAATTATAAATAATATAAATATTATTCTTTATTAATAAATATAT
 54105  ATTTATATATTATAAAAGTATCTTAATTAATAAAAATAAACATTTAATAATATGAATTAT
 54165  ATATTATTATTATTATTTTATAAATTATTAATAATAATCAATATGAAATTAATAAAAATT
 54225  TTATAAAAAAGTAATGAATATTCCTTTTTAAAAATACCTTCTTAATTAAATAAAATAAAA
 54285  AGGGGACTTTATATTTATAAAGTAATTATATTATTATTATTATTATTATTTATTTATTTA
 54345  TTTTTTTTTTATTATTTTATTATATATATTATATATTAATA
;     G-trnP(ugg) ==> start
 54386  CAGATAGAAGCCAAAAGGTCAGGCGCTTTCTT!TGG!GAGAAAGACCTAGTTAGTTCGAG
 54444  TCTATCCTATCTGA
;     G-trnP(ugg) ==> end
 54458  TAATAATTTAATTAAACATTAAAAAAAAATATATATATTTATCATAATATATTAAATTTT
 54518  ATTACATTACATTACAAATAAATACTTTTATTTTATATTTATAAAAATATGAACTCCATA
 54578  TTATTATTATTATAATTATTATTATAATTATTATTATAATTATTATTATAATTATTATTA
 54638  TAATTAAAGAGTTTTGGATACCAATATGATATAATATGATATAGGATCGAAACCCCTCAT
 54698  TTTATCATTTATTTATAATATTATAAATAAAAAAATATTATATGTTATAATAAAATTAAT
 54758  ATCATAATATATTATATTATATATTATATTATATATATATATATATATATTCTTTTATAA
 54818  AATTTATATTCTTCTTATTAAAATTTAAAATTAAAAATTTAAAATTAAAAAGGGAGCGGA
 54878  CTTTTAATTATATTTAATTATAGTTTTTAATCATTGGTTGAGATTTCAAAATAAGGTATA
 54938  ATATTTTATATTATTCTTTAACAAATATTATATTATATTATAAAAAAGATATAATATTTA
 54998  TATATTATTATTAATATTATTTTTTCATAAACTTATAATTTTTATATCATTATTTATTAT
 55058  TATTTTTAATTTCAACTCCTTTTGGAGGTTTCTATTTTACCTTCAGCAGAGACTTTCTAA
 55118  TTATAATTATATATATATAAATTTAAATACATTTATAAAAAAGTATATAATATAATTATA
 55178  TTATATATAATAATATTATTAAATGAAGTATTCTTTATTATTAATTATAGGATATCTGGG
 55238  GTCCATTAATAATTATTATTGTAAATAATAATAGGGACCCCCCATTATCTAATTAATAAA
 55298  TATATAAATAATCATTAATAAATATATTAATAATTATTAATAAATATATAAATAATCATT
 55358  AATAAATATATAAATAATATATTATATTATAAAAATATAATAATAATAATTTATTATTAA
 55418  AATATAATAATTTATTATAAAAATATAATAATTTATTATTAAAATATAATAATTTATTAT
 55478  AAAAATATAATAATAACTCTTTTCGGGGTTCACACTTTTATAAATAATAAATAATAAATA
 55538  ATAAATAATAAATAATAAATAATAAATAATAAATAATAAATAATAAATAATAAATAATAA
 55598  ATATTAGTGTTCACTAATAAATATATAAAATAATAATTATAAAAATAATCATTATTAAAA
 55658  ATATTATTAATTATTAAATTAAATACAATTAATATAATTTAGTTGTTTATATAATTTTAA
 55718  ATAATGTTTATATCAATTTAATAAAATTAAATTTATAGTTCCGGGGCCCGGCCACGGGAG
 55778  CCGGAACCCCGAAAGGAGTTTATCTATATATTATAATAACTATATGAATTTAATTATTAA
 55838  AAATAATAAAAATAAGAAATTTTAATAAGAAGTAATATTTATTATATAATATATAAAAAA
 55898  AATATATATATATAAAAATATATATAATAAGTTTTATTATAATATATATTAAATTAATTA
 55958  TTATGAGGGGTTCGGTCCCCTTCCGGGCCCCAATTCATCTCATCTCATTTTATTTCATTT
 56018  CAATATCATCTAATCTCATTTCTTTATAGATTTTACATATATATAAATATAAATATAAGA
 56078  TATTCACATTTATATATAATATAATATAATATAATATAATAGATATTCATTCCTCTTTGA
 56138  TTAAACTAATAATTAATAATTAATAATTAATAATTAATAATTAATAATTATTCAGTAGAA
 56198  CTATTATTAAATAATTTATAATTTATTATTTATTAATATATTTATATAATATAATATAAT
 56258  ATAATATTATTCATACTTTTTATTAATATAATATAATATTATTCATACTTTTTATTAATA
 56318  TAAAGAAAAGAGTTTCAATTATTTATTTATTTATTTATTTATTTTTTATAAAAATAAGAA
 56378  TTAATTTAAATAATTTATTTAATGAAATTATTAATTATAAATAAAAATAATAATTTTTAA
 56438  AGATGTAATATAAAAATAAATATAATATAATTTAGGATAATTATATAAAATATTTATTAT
 56498  ATATAGTTTTCTATAAGGATTTTAAAAAGTGATAATATAATATATAATATTTATAAGTTA
 56558  TTTATATATATATAATTATAATCTTATTAATTATTTATATATATATTTAATATTATTTTT
 56618  ATATAATTTTATATTAAAGTATTATAATTATATATTTAATATTATTTTTATATAATTTTA
 56678  TATTATTTATTTATTTATTTATTTAAAAATATTATAATCATATATTTAATATTATTTAAT
 56738  ATATTTTATATATTATATCTTTTATTGATTTATATATATATAGATTTAATAAATATATAT
 56798  ATATATATATATATAAATATTCATTATATATTTATTATTATTATTATTATTTATTACTAT
 56858  TTTTTATTATATATTAATAATATATATATTATTAGTTATGGGTATCCTAATAGTATATTA
 56918  TTATTTTTAATAATAATTTATGATTTATGTATAATAAATAAGTAGGGAATCGGTACGAAT
 56978  ATCGAAAGGAGTTATATATTATTAATTATTTATAATTATTTTATATATTATTAATTATTT
 57038  ATAATTATTTTATATATTTATAATTATTTTATATAGATAGGATAGATAGGATAGATAGTA
 57098  TAGATAGGGGTCCCATTTATTATTTACAATAATAATTATTAATGGGACCCGGATATCTTA
 57158  TTGTTATTAATTTATATATTATTCATTATTATTAATATATATTTAATATAATTAAATATT
 57218  ATATTATATTATATTATTTATTAAAAAAAAATCTATTACTTATTTTTTTTTATTAATATA
 57278  TAAATTATTTATATAATTTATCATTTTTATTTATATATTATTATTTTTTATATATAAATT
 57338  AATATATATATATATTATATATACTTTTTTTTTTTATAATATATCTATATATATAAATTA
 57398  ATATATTATATTATATTTTTATATAATATATTATTAATTATTATTTTAATTTTCTATTCT
 57458  ATTGTGGGGGTCCCAATTATTATTTTCAATAATAATTATTATTGGGACCCGGATATCTTC
 57518  TTGTTTATCATTTATTATTTTATTAAATTTATTATTATTTTTAATTTATATTTATATTAT
 57578  ATAATTAATTATATCGTTTATACTTTATATTTTATTATATAATATATTATATTATTATAA
 57638  TATATTTATTGATTATATTATAAAATTTATTCTATGTGTGCTCTATATATATTTAATATT
 57698  CTGGTTATTATCACCCACCCCCTCCCCCTATTACGTCTCCGAGGTCCCGGTTTCGTAAGA
 57758  AACCGGGACTTATATATTTATAAATATAAATCTAACTTAATTAATAATTTAAATAATATA
 57818  CTTAATATTTTATAAATAAAAATAATTATAATCTTTTTTATAATTATATATAATAATAAT
 57878  ATATATTATCAAATAATTATTATTTCTTTTTTTTCTTTAATTAATAATTAATTAATTAAT
 57938  TAATTAATATTTTATAAAAAATATATTTCTAAATAAAATATATTATTAATAATATTATAT
 57998  AATATAATAATAATATAATAATTTTATATAAATATATATTTATATATTAAATTAAATTAT
 58058  AATTTTATTATGAAAATTATATCTTTTTTATATTCTATATAATAAAAATATGTTATATAT
 58118  ATATTAATAATAAAAAAGTAGTGAGGATTAAATAAATTATATAATAATTATAACTCTTAA
 58178  TTATAAAATAAATATATATATATATATAAGTATCCATCCATTTCTATAAAATCTTTTAAT
 58238  AAATATTAATAAATATTAAAAAAATAATATTATAATATTTTAGTATATAATTCAATAAAA
 58298  TTCATTGGAGGGGTAAATAATAATAATTTACTAATGGCAAGTTATAGTCTTAAAGGTTTT
 58358  TATTTTTTATTAAATTAATAAAATAATAATACCATTTCTATATTCCATTATATATATATA
 58418  TTTAATAAAAATAATAATATCATTTATATATTTTATTATATATTATATATATTTTATATA
 58478  AAATAATAATAATAAATTTATATTTTTATATATTATTATTAAATAATAATAATATAAATA
 58538  ACTCCTTCTTAAGAATAAAAAGGGGGTTCGGTCCCCCTCCCGTTAGTACACGGGAGGGGG
 58598  TCTCTCACTCCTTCTTAAAAAATAAAAAGGTGGAAGGACTAATATAATTTTAAATAATAA
 58658  TTAATACTTTAATAATAATTTGTATTTCTTTATTATTAATATATTAAATATAATAATAAT
 58718  TAATATAATTACAATATATTAATATTATCAAATATTAATAAATATATTTTTATATAATTT
 58778  ATTTATTTTTTTATTATTAAACTAATTATAATTGTAATTTCGTAAAGGGGGTGGGAGTAA
 58838  ATATATATAATTTATAATCTATATATATATATATATAATTTCTTAATAAATATTAATAAA
 58898  TATTTCTAAAAAGAATAATTTATATTTATAATATATAATTTATATATTTTATTTTTATTA
 58958  TACAATTAATATAAAATATAAAATATAAAATATTAAATATTAAATATTAAATATTAAATA
 59018  TTAATTTTTATAGGGGTTATATAATAATTATATTTATAATTATATAATATTAAAAAGGTA
 59078  TTTTTATAATTATTACATTTTTATTTTATTTATAAAAATATTAATTTTAATAAGTATTGA
 59138  ATACTTTATATAATATAAATATTAATTACATAATTAATAATTAAATAATATTTAATAATA
 59198  TTATTTAAATTTATTATTTATAATTATTTATTTATAAAATTCTATTTTTATTATTATTAT
 59258  TATTTTATTATTAAAGATTAATATAATAATTATTAATATATTAAAAATCTTTTATTATAT
 59318  TAATATTTATAAAAAAGTATTTAATAAAAAAGATGTATAAATTTATAAATTATATAATAT
 59378  TATTAATTTATATAATAATAATATTATAACTTTGTGATTGTCAATTTAGTTAATCATTGT
 59438  TATTAATAAAGGAAAGATATATAAAATATTCTCCTTCGGGGTTCGGTCCCCCCGTAAGGG
 59498  GGTCCCTCACTCCTTTGGTCGGACTAATTTAACTTTTAATATTAATATTAATATTATTTA
 59558  TATTTTTAATATATAAAAATAAATAATTTTATTTTTATTAATAGTATATTATATAAACAA
 59618  TAAAATAGTATTAATTATATAAAATTTATATAAAATATATATAAATTTATTATATATATA
 59678  TATATTAATATTTTAATAAAGTTTTTATTATAAATTTATTTATTTATTTATTATAATATT
 59738  AATAATTTATTTATTATTATATAAGTAATAAATAATAGTTTTATATAATAATAATAATAT
 59798  ATATATATATACATATAATTATATTAGTTATATAATAAGGAAAAGTAAAAA
;     G-rns ==> start
 59849  ATTTATAAGAATATGATGTTGGTTCAGATTAAGCGCTAAATAAGGACATGACACATGCGA
 59909  ATCATACGTTTATTATTGATAAGATAATAAATATGTGGTGTAAACGTGAGTAATTTTATT
 59969  AGGAATTAATGAACTATAGAATAAGCTAAATACTTAATATATTATTATATAAAAATAATT
 60029  TATATAATAAAAAGGATATATATATAATATATATTTATCTATAGTCAAGCCAATAATGGT
 60089  TTAGGTAGTAGGTTTATTAAGAGTTAAACCTAGCCAACGATCCATAATCGATAATGAAAG
 60149  TTAGAACGATCACGTTGACTCTGAAATATAGTCAATATCTATAAGATACAGCAGTGAGGA
 60209  ATATTGGACAATGATCGAAAGATTGATCCAGTTACTTATTAGGATGATATATAAAAATAT
 60269  TTTATTTTATTTATAAATATTTAATATTTATAATAATAATAATAATAATATATATATATA
 60329  AATTGATTAAAAATAAAATCCATAAATAATTAAAATAATGATATTAATTACCATATATAT
 60389  TTTATATGGATATATATATTAATAATAATATTAATTTATTATTATTAATAATATATTTTA
 60449  ATAGTCCTGACTAATATTTGTGCCAGCAGTCGCGGTAACACAAAGAGGGCGAGCGTTAAT
 60509  CATAATGGTTTAAAGGATCCGTAGAATGAATTATATATTATAATTTAGAGTTAATAAAAT
 60569  TAATTAAAGAATTATAATAGTAAAGATGAAATAATAATAATAATTATAAGACTAATATAT
 60629  GTGAAAATATTAATTAAATATTAACTGACATTGAGGGATTAAAACTAGAGTAGCGAAACG
 60689  GATTCGATACCCGTGTAGTTCTAGTAGTAAACTATGAATACAATTATTTATAGTATATAT
 60749  TATATATAAATAATAAATGAAAATGAAAGTATTCCACCTGAAGAGTACGTTAGCAATAAT
 60809  GAAACTCAAAACAATAGACGGTTACAGACTTAAGCAGTGGAGCATGTTATTTAATTCGAT
 60869  AATCCACGACTAACCTTACCATATTTTGAATATTATAATAATTATTATAATTATTATATT
 60929  ACAGGCGTTACATTGTTGTCTTTAGTTCGTGCTGCAAAGTTTTAGATTAAGTTCATAAAC
 60989  GAACAAAACTCCATATATATAATTTTAATTATATATAATTTTATATTATTTATTAATATA
 61049  AAGAAAGGAATTAAGACAAATCATAATGATCCTTATAATATGGGTAATAGACGTGCTATA
 61109  ATAAAATGATAATAAAATTATATAAAATATATTTAATTATATTTAATTAATAATATAAAA
 61169  CATTTTAATTTTTAATATATTTTTTTATTATATATTAATATGAATTATAATCTGAAATTC
 61229  GATTATATGAAAAAAGAATTGCTAGTAATACGTAAATTAGTATGTTACGGTGAATATTCT
 61289  AACTGTTTCGCACTAATCACTCATCACGCGTTGAAACATATTATTATCTTATTATTTATA
 61349  TAATATTTTTTAATAAATATTAATAATTATTAATTTATATTTATTTATATCAGAAATAAT
 61409  ATGAATTAATGCGAAGTTGAAATACAGTTACCGTAGGGGAACCTGCGGTGGGCTTATAAA
 61469  TATC
;     G-rns ==> end
 61473  TTAAATATTCTTACATAAATATTAATCTAAATATTAATATAAATATTAATAGTTCCGGGG
 61533  CCCGGCCACGGGAGCCGGAACCCCGAAAGGAGAAATATTAATATAAATATAAATATTAAT
 61593  ATAAATATAAATATAAATATAATATATTTTAATATAATATAATATAATATATAATATATT
 61653  ATATAAATATAATATATAAATAATATAATAAAATATTTTAATATATATATAATATAATAT
 61713  AATTATTATTATAATTTAATATAAATTATTATTATAATTTAATATAATAAATAAATAAAT
 61773  AATTATAATTATAATTATAATCTCAATATATAAATGATAAATTATTATAAATACGAAGAA
 61833  AATAATTGATTTTTAAACATATTTAATAAAATATATAATATAAATTATACTTTTTTGTTA
 61893  TTATATAATAATTATATTAATATATTTAATAGAATTAAACTCCTTCGGGGTTCGGTCCCC
 61953  CTCCCATTAGGTTAGGGAGGGGTCCCTCACTCCTTCGGGGTCCGCCCCCTCCGCGGGGCG
 62013  GACTATTAATATAAATAAATAATAAATATTTATAATAAAATAATATACATCTTCTTTAAA
 62073  TAAAAAAAGGGGACATTATAAATAGTATATAAATATATTATATCTTTTTTATTATTATTA
 62133  TTAATAAATAATAATAATAATTTATATATTTATAATATATTTAATAGAATGTATTATAAT
 62193  TATTACATATAATTATTATTATTCACTTCTTATTAAAAATAATACTCTATATAATTTATA
 62253  TAATTTATTTTAATATATATATATTTATATATAATATAATATATATATTTATTTATTATA
 62313  ATCATTTTTTTTACTTAAAATAAAACTTATTATAATTTATATAATTTATAATTTTTATAT
 62373  AAAAAAAATAATTATATAATTTTTTTTTATTTATATAATAATAATATTATTTGTTATATA
 62433  TTATATATATAATAATAAATAAATAATAATAATAATAAT
;     G-trnW(uca) ==> start
 62472  AAGGATATAGTTTAATGGTAAAACAGTTGATT!TCA!AATCAATCATTAGGAGTTCGAAT
 62530  CTCTTTATCCTTG
;     G-trnW(uca) ==> end
 62543  ATAATAATAATAAAAATATGTATTTATTTAATTATTTTAATATTTCTCCTTTCGGGGTTC
 62603  CGGCTCCCGTGGCCGGGCCCCGGAACTATTAATATAATATAATATAAATATTCATTTATC
 62663  TTTTTTTTTTAATATTCTTAATTAATTAATATATTAATTATAAAAAATATATTATAATTT
 62723  TATTATTAATAAGTATAAATATATTATTAATAATAATTTATTAAAAATATATTATTATAA
 62783  TATATTAATATATCATAATTATAATCAATATTATATTATTTAATTTTATAATACTTAATT
 62843  ATTAATATATTATTCATATATATATAAATTAAATTAAATTAATTATATTGAATATATAAA
 62903  TATATATATATATAAATATATAAAAAATTATATAAATTATTTTAAGAAAGGAGAAATATT
 62963  ATAATATATTTAATATTTTATTTTTTTTTATTTTAATTTATTAAATAATTTAATAATTAA
 63023  ATAAATTAATGATTTGATTTTATTCTATTATTATTATTATTATATTTTATTATATAAAAA
 63083  TAAATAATAAATAATAAATAGTATGATACAATTTATTAATAATATAATTATAAATTATAA
 63143  ATAATAATTTATTTTAATAATTCTAATATAAATAATGATAATTATTTTATCATTATGAAC
 63203  TATTAATATATTAATCTATTAATATTCTTTGATATTTATTTTTATTTAATGAACATCTAA
 63263  TTTAATTTAATTTAATAAAATAGTCCGGTCCGCCCCGTGGAGGGGGCGGACCTCGAAGGA
 63323  GATATGAATCTTTAATATAAATAATCATAAATTCTAAATATTAGAATTATTATTTTATCT
 63383  TTTTATTTATTAATAATTAAATATAAATTATTATTAATAATAATTATAATATTCTCCTTT
 63443  CGGGGTTCCGGCTCCCGTGGCCGGGCCCCGGAACTTAAAAATAATATTAATAAAAATTAT
 63503  ACAATAATAATAATAAATATTCATTATTATTTAATTAATATCTCCTTTACTTATTTTTCC
 63563  TCCGTTAGGGACTTATTATTAAGTATATTATTATATACTACTTAAGATTATATATATAAT
 63623  ATATATATATATTATATATAAAATATAAATATATAAATAATATAAAAATTAATAAAATAA
 63683  ATAAAATAAATTAGTCCGATCGAATCCCCTATTAAATTAAATTAAGAAAGAGATAAATTT
 63743  ATATAAAATATTATTTATAATTAATTATAATTAAATTATAATATAATATAAATAATAATA
 63803  TAATAAAAATAAAATAATATTAGATTATATTATATAATTTATATAATTTTTAATAATAAT
 63863  AATAAATAAGTTTATTTATAATTATAAATATAAATATAAATAAAGAAGGTATTATATTTT
 63923  ATAAAATATAATAATAATACAAAATTTATATTTTAATAAATATTAATATAAGTTTAAAGT
 63983  TCCGGGGCCCGGCCACGGGAGCCGGGACCCCGAAAGGAGAAATAAATAATATATTTATAA
 64043  AAAATTAAATAAATAAATATTATCTATTTAAAAATAAATATAATATAATAAATATAATAT
 64103  AATATAATAATTCTAAATATAAATAATATTTATTATAATTATTATAATAATTGTATTATT
 64163  TATTAATAATATATATAATTATATTAAAACTAATATTACATTATTTTGTATATTTAAACA
 64223  ATTAAATTGATTATTCTTATTTGTAATCTTTATTTATTTTATTATATCTTATTAATGATA
 64283  AATTATAATTATTATTAAAATAATAATTTACTTCTTTTGATATAAAAATAAAATAATATT
 64343  AGAAAATATATTATATTTTTATTCCTTCCTATTAAAGGTAAAGACTCGATTCTCATAATT
 64403  AAATTTATATCCTTCGGCCGGATTAATTTATTTTATTTATATTTATATTTATATTTATAT
 64463  TTATAGTGAATACCTTTTTTAATATTTATTTTTAATATTTATTTTTAATATTTATTTTTA
 64523  ATATTTTATTTTTAATAAAATATAATCTTGTAAGTAAGAAAAGAATTTCGGTGATTGGAA
 64583  CCTTGAAAGGATAAATTTCTTATTTATTATAATATTTATATTATAGTATTATTAAACATT
 64643  TAATATATTATATTAATATTTAATTTAAATGATTAATATATTATTATAATAATATTTATT
 64703  TTATATTAAAATATTATAATTAATATATATATATTTATTTTAATAATATTATTATTATTA
 64763  TTATTAAAATTATTATTTTTATAAATATATATATATATATATATATATTATTTTTATTCT
 64823  TATATAAATTATATAAAAATATATATAATATATAATTAATTAATATATATTATTTAAATT
 64883  ATATATTATTTAAAATACTTTTTATATTATATCTTCTTTAGATTAAAATATAATTATTAT
 64943  TTATATTATAATTATTTATGAAATATTATTATTAAAATAAAAAAGAGGTTTAGACTATAT
 65003  ATTTATTATTTATAAACTTATTATATTATTTATTATTAATAGTTCCGGGGCCCGGCCACG
 65063  GGAGCCGGAACCCCGAAAGGAGAAATAAATAAAATAAAAAATAATAAATATTAATATTAT
 65123  TAAATATTATTTATAATAAATATTAATATTATTAAATATTATTCATATTAATAAATTTTA
 65183  TTATTATTTGTAATATATTAAATATTAATAATATATATATTATTTATTATAATGAAAACC
 65243  TATCCTAAATTATCCTATCATATAATATCATATCATATTATATTATATCTTATTATATGA
 65303  TATATAAAGTATTCACTCTATATGAGGTTATGATTATTATATAAATCTTATTTTATTTTA
 65363  TTTTTATTTGGACTAATAATAATTATAATAATAATTATTGATATGTTCTAATATTAATAA
 65423  ATACATATTTATATTATAATATAAATATTCATTTCTTACTAATAAAAAGTTTTTATATTC
 65483  ATTATAATATAAATATATAAATATATATAAATATTTTAATAATTATAATTATATTAAGAT
 65543  ATTATAAATATATATTTATTTTTTTTATAAAATAAATAAATAAATAAATAATTAATATTT
 65603  TTATATTATAACTTATTTTTATAATAATAATAAGTATTTTATTTTTTATTATATTATTAT
 65663  TTATATAATTATATATATATTAATTTCAATTTAATTAATTAATTAATTGGTATTTGGCAT
 65723  ATGAGATCAATTAATTGTAATTCTTATAAGAATTAATTAATATGCTTTTTATATAATTTA
 65783  TACTTTTATATTTATATTATTATTATTTTTATTTATTTATTATTAAAATATAATAATAAA
 65843  TAAAATTATATTTTTATATAATAATTTATATTTCTATATATATATATATATATTATATAT
 65903  AAATATTATTATATATATTTTTATATATATTATAATTATATTCATTAATATTTTATTATA
 65963  GTGGTGGGGGTCCCAATTATTATTTTCAATAATAATTTATCATGGGACCCGGATATCTTC
 66023  TTGTTTTTATTTATTATTTTATTAAATTTATTTTAATTATTTATTTATAATTTATATTAT
 66083  ACAATTTATTATTTCGTTAATACCTTTATTTATATTATATAATATATTATATTATTATAA
 66143  TATATTTATTGATTATATTAATACATTTAACTAATGTGTGCTCTATATTTATTGAATAGT
 66203  TTGGTTCTTATCACCCACCCCCTCCCCCTATTACTTATATATTTAATACTAAAAATATAA
 66263  CTACATTACTTTTTTAATATATATAAGAATATATATATATATATATATTAATTATATAAA
 66323  ATATAATACTCTATATTAAATATTATTTTTATCAATATTTATTTATATATATAATAATAA
 66383  TAATAATAATCAATATTAATTATTTATATATATAAGATTAATATTATTTAATATATTATG
 66443  AATAATTTAATTAATAAATATTTAAATATTATCATAAAAATATAAATTAAATAATTTCTT
 66503  ATTTATAATAAAGAATAATAATATATATAAATATAATAAAGAATGTAAATAATATATATA
 66563  TAATATAATATAATATAATATAAAAAATATATATATATATAAATATATATATAATATAAT
 66623  ATATAGATAATAATATTTTTATATTAATTTATTTTATTATTAAGTAATGAATAATATAAA
 66683  ATCAATATATTAAATAATATATTTATATTAGTTCGGTTTAGTTGGTATTTTGTAATGAGT
 66743  AAAAAGTAATATATAATATTAAATAATAAGTATTGATATAAGTAATAGATATAATAATAA
 66803  TATTATTAATATTTTATATAAATAATATTAATAATATAGATTATGAAAGAGAGTATTAAT
 66863  ATCATTAAATATATATATATGTTATATAATTTAAATGATTTTAATATATATATATATATT
 66923  ATATTATAGATTATGATACATTTATATAAATAATATATATATAAAAATTAATTATACTAT
 66983  TACTTTATAATATAATAATATTTATTTATAAAGATATAAAAGAATTGTTTAAAGTTATAA
 67043  CTAAAATATTATATAGTATTCATTAATAATTAATATTATAAATTCAACTATTGTTATATT
 67103  TATAAATAGAATAATATATTATTATCCTTTAAAATATAACAATAATTATTTAAATTAAAT
 67163  TTAATTAATTTTTTTTTTAATGAATATAATAATAATAATATTATTAAAATTAATATATAA
 67223  AAAAAAAGTAAAA
;     G-cox1 ==> start ;; mfannot: alternative ATG start pos 67182
;     G-cox1-E1 ==> start
 67236  ATGGTACAAAGATGATTATATTCAACAAATGCAAAAGATATTGCAGTATTATATTTTATG
 67296  TTAGCTATTTTTAGTGGTATGGCAGGAACAGCAATGTCTTTAATCATTAGATTAGAATTA
 67356  GCTGCACCTGGTTCACAATATTTACATGGTAATTCACAGTTATTTAATG
;     G-cox1-E1 ==> end
;     G-cox1-I1 ==> start /group=II (3.07e-14)
 67405  gt
;     G-cox1-I1-orf777 ==> start /first_aa=A
 67407  gcgcctctcagtgcgtatatttcgttgatgcgtctagcattagtattatgaatcatcaat
 67467  agatacttaaaacatatgactaactcagtaggggctaactttacggggacaatagcatgt
 67527  cataaaacacctatgattagtgtaggtggagttaagtgttacatggttaggttaacgaac
 67587  ttcttacaagtctttatcaggattacaatttcctcttatcatttggatatagtaaaacaa
 67647  gtttgattattttacgttgaggtaatcagattatgattcattgttttagatagcacaggc
 67707  agtgtgaaaaagatgaaggacctaaataacacaaaaggaaatacgaaaagtgagggatca
 67767  actgaaagaggaaactctggagttgacagaggtatagtagtaccgaatactcaaataaaa
 67827  atgagatttttaaatcaagttagatactattcagtaaataataatttaaaaatagggaag
 67887  gataccaatattgagttatcaaaagatacaagtacttcggacttgttagaatttgagaaa
 67947  ttagtaatagataatataaatgaggaaaatataaataataatttattaagtattataaaa
 68007  aacgtagatatattaatattagcatataatagaattaagagtaaacctggtaatataact
 68067  ccaggtacaacattagaaacattagatggtataaatataatatatttaaataaattatca
 68127  aatgaattaggaacaggtaaattcaaatttaaacccatgagaatagttaatattcctaaa
 68187  cctaaaggtggtataagacctttaagtgtaggtaatccaagagataaaattgtacaagaa
 68247  gttataagaataattttagatacaatttttgataaaaagatatcaacacattcacatggt
 68307  tttagaaagaatataagttgtcaaacagcaatttgagaagttagaaatatatttggtgga
 68367  agtaattgatttattgaagtagacttaaaaaaatgttttgatacaatttctcatgattta
 68427  attattaaagaattaaaaagatatatttcagataaaggttttattgatttagtatataaa
 68487  ttattaagagctggttatattgatgagaaaggaacttatcataaacctatattaggttta
 68547  cctcaaggatcattaattagtcctatcttatgtaatattgtaataacattggtagataat
 68607  tgattagaagattatattaatttatataataaaggtaaagttaaaaaacaacatcctaca
 68667  tataaaaaattatcaagaataattgcaaaagctaaaatattttcgacaagattaaaatta
 68727  cataaagaaagagctaaaggcccactatttatttataatgatcctaatttcaagagaata
 68787  aaatacgttagatatgcagatgatattttaattggggtattaggttcaaaaaatgattgt
 68847  aaaataatcaaaagagatttaaacaattttttaaattcattaggtttaactataaatgaa
 68907  gaaaaaactttaattacttgtgcaactgaactaccagcaagatttttaggttataatatt
 68967  tcaattacacctttaaaaagaatacctacagttactaaactaattagaggtaaacttatt
 69027  agaagtagaaatacaactagacctattattaatgcaccaattagagatattatcaataaa
 69087  ttagctactaatggatattgtaagcataataaaaatggtagaataggagtgcctacaaga
 69147  gtaggtagatgactatatgaagaacctagaacaattattaataattataaagcgttaggt
 69207  agaggtatcttaaattattataaattagctactaattataaaagattaagagaaagaatc
 69267  tattacgtattatattattcatgtgtattaactttagctagtaaatatagattaaaaaca
 69327  ataagtaaaactattaaaaaatttggttataatttaaatattcttgaaaatgataaatta
 69387  attgccaattttccaagaaatacttttgataatatcaaaaaaattgaaaatcatggtata
 69447  tttatatatatatcagaagctaaagtaactgatccttttgaatatatcgattcaattaaa
 69507  tatatattacctacagctaaagctaattttaataaaccttgtagtatttgtaattcaact
 69567  attgatgtagaaatacatcatgttaaacaattacatagaggtatattaaaagcacttaaa
 69627  gattatattctaggtagaataattaccataaacagaaaacaaattccattatgtaaacaa
 69687  tgtcatattaaaacacataaaaataaatttaaaaatataggacctggtatataa
;     G-cox1-I1-orf777 ==> end
 69741  aatctattattaatgatactcaatatggaaagccgtatgatgggaaactatcacgtacgg
 69801  tttgggaaaggctctttaacacgtggcaacataggttaatttgctatttcat
;     G-cox1-I1 ==> end
;     G-cox1-E2 ==> start
 69853  TTTTAGTAGTTGGTCATGCTGTATTAATGATTTTCT
;     G-cox1-E2 ==> end
;     G-cox1-I2 ==> start /group=II (6.57e-17)
 69889  gt
;     G-cox1-I2-orf784 ==> start /first_aa=A
 69891  gcgccgtttcgcttaatttatcactgtattgaagtgttaattgataaacatatctctgtt
 69951  tattcaattaatgaaaactttaccgtatcattttggttctgattattagtagtaacatac
 70011  atagtatttagatacgtaaaccatatggcttacccagttggggccaactcaacggggaca
 70071  atagcatgccataaaagcgctggagtaaaacagccagcgcaaggtaagaactgtccgatg
 70131  gctaggttaacgaattcctgtaaagaatgtttagggttctcattaactccttcccacttg
 70191  gggattgtgattcatgcttatgtattggaagaagaggtacacgagttaaccaaaaatgaa
 70251  tcattagctttaagtaaaagttgacattcggagggctgtacgagttcaaatggaaaatta
 70311  agaaatacgggattgtccgaaaggggaaaccctggggataacggagtcttcatagtaccc
 70371  aaatttaatttaaataaagtgagatactttagtactttatctaaattaaatgcaaggaag
 70431  gaagacagtttagcgtatttaacaaagattaatactacggatttttccgagttaaataaa
 70491  ttaatagaaaataatcataataaacttgaaaccattaatactagaattttaaaattaatg
 70551  tcagatattagaatgttattaattgcttataataaaattaaaagtaagaaaggtaatata
 70611  tctaaaggttctaataatattaccttagatgggattaatatttcatatttaaataaatta
 70671  tctaaagatattaacactaatatgtttaaattttctccggttagagttgaaattcctaaa
 70731  acatctggaggatttagacctttaagtgttggaaatcctagagaaaaaattgtacaagaa
 70791  agtatgagaataatattagaaattatctataataatagtttctcttattattctcatgga
 70851  tttagacctaacttatcttgtttaacagctattattcaatgtaaaaattatatgcaatac
 70911  tgtaattgatttattaaagtagatttaaataaatgctttgatacaattccacataatatg
 70971  ttaattaatgtattaaatgagagaatcaaagataaaggtttcatagacttattatataaa
 71031  ttattaagagctggatatgttgataaaaataataattatcataatacaactttaggaatc
 71091  cctcaaggtagtgttgtcagtcctattttatgtaatatttttttagataaattagataaa
 71151  tatttagaaaataaatttgagaatgaattcaatactggaaatatgtctaatagaggtaga
 71211  aatccaatttataatagtttatcatctaaaatttatagatgtaaattattatctgaaaaa
 71271  ttaaaattgattagattaagagaccattaccaaagaaatatgggatctgataaaagtttt
 71331  aaaagagcttattttgttagatatgctgatgatattatcattggtgtaatgggttctcat
 71391  aatgattgtaaaaatattttaaacgatattaataacttcttaaaagaaaatttaggtatg
 71451  tcaattaatatagataaatccgttattaaacattctaaagaaggagttagttttttaggg
 71511  tatgatgtaaaagttacaccttgagaaaaaagaccttatagaatgattaaaaaaggtgat
 71571  aattttattagggttagacatcatactagtttagttgttaatgcccctattagaagtatt
 71631  gtaataaaattaaataaacatggctattgttctcatggtattttaggaaaacccagaggg
 71691  gttggaagattaattcatgaagaaatgaaaaccattttaatgcattacttagctgttggt
 71751  agaggtattataaactattatagattagctaccaattttaccacattaagaggtagaatt
 71811  acatacattttattttattcatgttgtttaacattagcaagaaaatttaaattaaatact
 71871  gttaagaaagttattttaaaattcggtaaagtattagttgatcctcattcaaaagttagt
 71931  tttagtattgatgattttaaaattagacataaaataaatataactgattctaattataca
 71991  cctgatgaaattttagatagatataaatatatgttacctagatctttatcattatttagt
 72051  ggtatttgtcaaatttgtggttctaaacatgatttagaagtacatcacgtaagaacatta
 72111  aataatgctgccaataaaattaaagatgattatttattaggtagaatgattaagataaat
 72171  agaaaacaaattactatctgtaaaacatgtcattttaaagttcatcaaggtaaatataat
 72231  ggtccaggtttataa
;     G-cox1-I2-orf784 ==> end
 72246  taattattatactattaaatatgcgttaaatggagagccgtatgatatgaaagtatcacg
 72306  tacggttcggagagggctcttttatatgaatgttattacattcagataggtttgctactc
 72366  tac
;     G-cox1-I2 ==> end
;     G-cox1-E3 ==> start
 72369  TCTTAGTAATGCCTGCTTTAATTGGTGGATTTGGTAACTATTTATTACCATTAATAATTG
 72429  GAGCTACAGATACAGCATTTCCAAGAATTAATAACATTGCTTTTTGAGTATTACCTATGG
 72489  GGTTAGTATGTTTAGTTACATCAACTTTAGTAGAATCAGGTGCTGGTACAGGGTGAACTG
 72549  TCTATCCACCATTATCATCTATTCAGGCACATTCAGGACCTAGTGTAGATTTAGCAATTT
 72609  TTGCATTACATTTAACATCAATTTCATCATTATTAGGTGCTATTAATTTCATTGTAACAA
 72669  CATTAAATATGAGAACAAATGGTATGACAATGCATAAATTACCATTATTTGTATGATCAA
 72729  TTTTCATTACAGCGTTCTTATTATTATTATCATTACCTGTATTATCTGCTGGTATTACAA
 72789  TGTTATTATTAGATAGAAACTTCAATACTTCATTCTTTGAAGTAGCAGGAGGTGGTGACC
 72849  CAATCTTATACGAGCATTTATTTT
;     G-cox1-E3 ==> end
;     G-cox1-I3 ==> start /group=ID (9.97e-35)
 72873  ac
;     G-cox1-I3-orf366 ==> start /first_aa=K /note=LAGLIDADG ;; evalue:8.9e-45
 72875  aaaggctacataataaataataatgttattttaaatttcttaccaataatattattatta
 72935  ttaaataatgattcttatatcataataataataaaattaacaatattattatctaataat
 72995  catctattattattatcttcatctataaataataaagataaactatcaataaaattagat
 73055  acttctaaagatactttaaaatcattattagatttaacaaataatgacattaataaatat
 73115  aattgagaatgagataataataattttaattttgataaattttataaagaatttaaaaaa
 73175  gttaaacctaataataaattaccatctaaagaatttttagaatgatttattggttttttt
 73235  gaagctgatggttgtttacttattcctaaaaataaacaattatatgctattattctttct
 73295  aatagtaaagatttaaatctattaaattatattaaagataatataacatttggtaatgta
 73355  ctatatcattcaaaaaaattaaatacttatagatgagtagtatataatgaaacagatatt
 73415  ttattattaattcatttatttaatggtaatctagtattacctgtaagatatgtaaaatta
 73475  gagatatttatctctaatataaatataaaattattaaaaaataataaacttattattaaa
 73535  ttaattaataaatgtaaaatacctaaattaaataatgcttgattagcaggttttactgat
 73595  ggtgaaggttgtttttatacaggtaaatctaaatctttttattacctaagttatattatt
 73655  actcaaaaatatttagctaataaaattgtttttgatatattattattattattacaaaat
 73715  ataattaatattaaatctggtggtgttaataaccattctaaagataatctttatgtttta
 73775  cgtattagtagtttagaagcttgttctaaattaaaattatattttgataaatatccttta
 73835  agaagttataaattattaatctataaagattgattaaattttattgatatagctataaat
 73895  gataatttatcaaaaaatattagaaaaattaatttaataaaaatattagatattattaga
 73955  aataaaaagaaattattataa
;     G-cox1-I3-orf366 ==> end
 73976  tttattaaaaaaaaaataaatttattatgtaaagagaaataaaaaatataattaaatgta
 74036  aatttatatataaatatatattattttattattctttatttattaaagaaataataataa
 74096  tatttatataatattttttatatagttttatatcttttattatttgaaactttttattta
 74156  ttaatagttcatctatttaattatatatggacaataattaaataatagtatttatttatc
 74216  ttaaagatatatataataaatataaagaatatgttatattttagtttttatatattataa
 74276  ttatatatatacttaatttatatatataacgtaaaaattacaaaatgtaatttttattga
 74336  taattatcttattattattatattaaattatataatataataagtttatattaataataa
 74396  ttattataatataaagtatataaaggcgacactgatagtacggttaataatcttctttag
 74456  gatcaagaccgtcggttaattaagtgatcgctacagactgctttatcggtggctttaata
 74516  atatatatatatatatatatatatatattataaggttaatgtacagtcggaactctcaat
 74576  atatatattatatttttttttttattaaataaatatatatataaattggttattattatt
 74636  aaataataaataaaatatattgtaagtgaaatatttatattttatatgagtttg
;     G-cox1-I3 ==> end
;     G-cox1-E4 ==> start
 74690  GATTCTTTGGTCATCCAGAAGTATATATTTTAATTATCCCTGGATTTGGTATTATTTCAC
 74750  ATGTAGTATCAACATATTCTAAAAAACCTGTATTTGGTGAAATTTCAATGGTATATGCTA
 74810  TGGCTTCAATTGGATTATTAGGATTCTTAGTATGATCACATCATATGTATATTGTAGGAT
 74870  TAGATGCAGATCTTAGAGCATATTTCCTATCTGCACTAATGATTATTGCAATTCCAACAG
 74930  GAATTAAAATCTTTTCTTGATTAGCCCTAATCTACGGTGGTTCAATTAGATTAGCACTAC
 74990  CTATGTTATATGCAATTGCATTCTTATTCTTATTCACAATGGGTGGTTTAACTGGTGTTG
 75050  CCTTAGCTAACGCCTCATTAGATGTAGCATTCCACGAT
;     G-cox1-E4 ==> end
;     G-cox1-I4 ==> start /group=I(derived) (1.26e-09)
 75088  attaatttaataagtgtcgtgcttaaaattcactaaaataatatataataaattataata
 75148  aatatataaaaaaataaaaaaaaaataaaaaaaattaatatcttatgattaattttatat
 75208  aaataaaaatttattaaatattattggttatatatatatatatattaataataaaaaaat
 75268  atatatatatatatagctaacggggaaactcttataattattatttatataataaataag
 75328  acaatcccgtgataactttaatatatatatattatatattaaagtattgtagagactaaa
 75388  cgtgaatgattttaatattatttaaatattaaaattaagagatagtccaatcttatatgt
 75448  aaatataagttaataccaaaaaaaaaataatattattttgacttattat
;     G-cox1-I4-orf157 ==> start /note=LAGLIDADG ;; evalue:2.2e-10
 75497  atattaatattattaataataattttaactaataataaagtttttatagaaactttatat
 75557  tattatttaatatttaattttcaattaatatctccttttggggttccggtccctggtccg
 75617  gcccccaaaactaaagatattaagaatttatatgaatcaattataaataattatattaat
 75677  attttaaataaatatcttattaatattaataaagataatattaataaattaaaattttta
 75737  gataattatactgaagaagaaaaaggttattatttatctggattatttgaaggagatggt
 75797  aatatttatactagatgtttttcaattactttttctttagaagatgttttattagctaat
 75857  tatttatgtctttattttaagattggtcatattacagctaaatataattctaataaagaa
 75917  ttaacagctgttaaatgaaatattataaaaaaaaagaacaagaagtatttataa
;     G-cox1-I4-orf157 ==> end
 75971  attatattaatggtaaattattaacatataaaagatatgaccaatattttaaatataatt
 76031  ttaataatcgtttaaatattaaattattaaaacctaaagaatttgatttactattaaatc
 76091  cttgattaacaggttttaatgatgctgatggttatttttatctaggttttcaaaaacata
 76151  aaaatagtcaatgattaaaatttcatttagaattatcacaaaaagataattatattttag
 76211  tccggcccgcccccccgcggggcggaccccaaaggagatattattaaaaaatattttaaa
 76271  cttggaggtattttaaaaagagattataaatctggtgctacagcttatatttataaagct
 76331  caatcatcaaaagctataaaaccttttattgaatattttaataattatcaaccattaagt
 76391  cttagaagatataaacaatatttattattaaatattgcttacttattaaaattaaataaa
 76451  ttacatatattacttaattctttattaatattaaaagaattaatattattacaaagtgtt
 76511  aaaaatatatctttagttccgggcccggtccagggaccggaaccccgaagagggagaaat
 76571  aaaaaatgaattaaataatagggttaaaattattattaataaacttcattataacaatat
 76631  cgaataatgataatattaaagagtaaaattcttaaagtgttaattaaataatattctttt
 76691  ttttttatg
;     G-cox1-I4 ==> end
;     G-cox1-E5 ==> start
 76700  ACTTACTACGTGGTGGGACATTTTC
;     G-cox1-E5 ==> end
;     G-cox1-I5 ==> start /group=II (2.38e-19)
 76725  gcgcggtctgaaagttatcataaataatatttaccatataataatggataaattatattt
 76785  ttatcaatataagtctaattacaagtgtattaaaatggtaacataaatatgctaagctgt
 76845  aatgacaaaagtatccatattcttgacagttattttatattataaaaaaaagatgaagga
 76905  actttgactgatctaatatgctcaacgaaagtgaatcaaatgttataaaattacttacac
 76965  cactaattgaaaacctgtctgatattcaattattatttattattatataattatataata
 77025  ataaataaaatggttgatgttatgtattggaaatgagcatacgataaatcatataaccat
 77085  tagtaatataatttgagagctaagttagatatttacgtatttatgataaaacagaataaa
 77145  ccctataaattattattattaataataaaaaataataataataccaatatatatattatt
 77205  taatttattattattatattaataaaatttaatatatattataaataattattggattaa
 77265  gaaatataatattttatagaaattttctttatatttagagggtaaaagattgtataaaaa
 77325  gctaatgccatattgtaatgatatggataagaattattattctaaagatgaaaatctgct
 77385  aacttatactataggtgatatgcctatctttatttatatatatattattattattaataa
 77445  taaaaaaaaaattaaaaaaagataggaggtttatatataactgataaatatttattatat
 77505  tattttttttataataaatattaaaagatattgcgtgagccgtatgcgatgaaagtcgca
 77565  cgtacggttcttaccgggggaaaacttgtaaaggtctacctatcgggat
;     G-cox1-I5 ==> end
;     G-cox1-E6 ==> start
 77614  ACTATGTATTATCAATGGGTGCTATTTTCTCTTTATTTGCAGGATACTATTATTGAAGTC
 77674  CTCAAATTTTAGGTTTAAACTATAATGAAAAATTAGCTCAAATTCAATTCTGATTAATTT
 77734  TCATTGGGGCTAATGTTATTTTCTTCCCAATGCATTTCTTAGGTATTAATGGTATGCCTA
 77794  GAAGAATTCCTGATTATCCTGATGCTTTCGCAGGATGAAATTATGTCGCTTCTATTGGTT
 77854  CATTCATTGCACTATTATCATTATTCTTATTTATCTATATTTTATATGATCAATTAGTTA
 77914  ATGGATTAAATAATAAAGTTAATAATAAATCAGTTATTTATGCTAAAGCACCCGATTTTG
 77974  TAGAATCTAATCTTATCTTTAATTTAAATACAGTTAAATCTTCATCTATCGAATTCTTAT
 78034  TAACTTCTCCACCAGCTGTACACTCATTTAATACACCAGCTGTACAATCTTAA
;     G-cox1-E6 ==> end
;     G-cox1 ==> end
 78087  GTTATAATATTTAATTATTTACTTAATAATTAAAAAAAAAAAAGTAAATATTATATCTAA
 78147  AACTTAATAATATAATAATAATATTCTTATAAAAAAAAATATATAAAAAAAAAATATATA
 78207  AAATTTATTAAAATATCTTAATATATTATCCTTTTTGGGAACTATATAAATAAATACTAA
 78267  TATAATCCTATTATATATATATATATATAAAATAATATATATATATAATTAATATAAATA
 78327  ATATTTATAATTATTTTTTAATAATATATATAATTTAATATATTAATGAATATTATATAA
 78387  TTATTAAATATATTATAATATTATTATTATTTTATAATAAAAATATTTTTAATACTAATT
 78447  ATTATTTATTATTTATAAATATATAAATAGTATGTTTAATATTATTAATATTAAAAAAAA
 78507  TATAATTATAATTAGGATCTAACAATACATTTATCTAATTAATATTAATATTAATATTTA
 78567  TATTAATAAAGGGATTAAATTAATTGTATCCAATTTAATTAAATTATAGATATATTATTT
 78627  ATAATATTAATATATTGTTTTATTAAAAAGGTAAAAATAGTTTTTATTTTATATATAAAT
 78687  ATAGGATATAAATAAATATATTATATATATATTAAGAATATATTTATATTTTACATATAA
 78747  TTATTTATAATATAAATATCTCCGCAAAGCCGGATTAATGTAATTATTTAATTATTTTAT
 78807  TTAATAATTTATTAAAATAAATATTTACATTTAATAATATTTATATTATGTCAGTTATTT
 78867  TATATTAATGTTTAATCTATTATAATATTTTTTTTATAAATATATTATTTATATTAATAA
 78927  ATATATATATTATTTTTATAATATATATATATTTTTATTAAATATTTATTAAATATTTAT
 78987  TAAATTATTATAATGTTGTTATTAATCTTATTAAAAAATATATATAAAA
;     G-atp8 ==> start ;; mfannot: alternative ATG start pos 79024
 79036  ATGCCACAATTAGTTCCATTTTATTTTATGAATCAATTAACATATGGTTTCTTATTAATG
 79096  ATTCTATTATTAATTTTATTCTCACAATTCTTTTTACCTATGATCTTAAGATTATATGTA
 79156  TCTAGATTATTTATTTCTAAATTATAA
;     G-atp8 ==> end
 79183  TATATATTATTAATTTATTTATTCATATAAATATTATTATTATATATAAATATTAATAAT
 79243  ATTTATACTTATTTAATAATAATAATAAAATAAAAAATAATTATAATTTAATATATTTAA
 79303  TATATTTCCTTACAGACTATATATTTATATATATATATTAAATACAATTTAATTTAATTT
 79363  AATTATGTTATTTATTAAATAAAGTTATATTATAATATAATAACAATATTATATATTATT
 79423  ATATAATTATAATATATTTTAATATAATTATCAAAAGAAATAATAAAAAATATTAATAAG
 79483  AATATAATTTAATAATTATTAAAAAAAATTCTTATTTATAGTCCGGTCCGCCCCCGCGGG
 79543  GCGGACCCCAAAGGAGGAGTAATAAAAATTATTAAATACAAATATTATATATATATAATT
 79603  CATTATATATATATATATATAATAATTAATCTTATTTTTTATATATTTATTTATATATCT
 79663  ATTTATATTTATATTTTATATATATTTATTTATATATCTAAGGGGTTTGGTCCCTCCCCC
 79723  GTAAGTATAAGTATACGGGGGAGGGTCCCTCACTATTTATATTTATATTTATATTTATAT
 79783  TTATATTTTATATATTTTATATATTTATAAATAAAGTATAATAAGATATAATTATGATTA
 79843  ATTATTTATAAGTTATAGTTTTATAAATTTATAATTATT
```
