## Supplemental Code for "Hybridization drives mitochondrial DNA degeneration and metabolic shift in a species with biparental mitochondrial inheritance": LL2013_040.nanopolish.pilon.fasta.new.tbl

```
>Feature C_0 Table1
1	780	gene
			gene	atp6
1	780	CDS
			product	ATP synthase F0 subunit a
			protein_id	lcl| G-atp6
			EC_number	3.6.3.14
1232	2281	gene
			gene	orf349
1232	2281	CDS
			product	hypothetical protein
			protein_id	lcl| G-orf349
			note	LAGLIDADG
3463	3131	gene
			gene	orf110
3463	3131	CDS
			product	hypothetical protein
			protein_id	lcl| G-orf110
6212	6283	gene
			gene	trnE(ttc)
6212	6283	tRNA
			product	Glutamate
			protein_id	lcl| G-trnE
			anticodon	(pos:6245..6247,aa:e)
8533	9375	gene
			gene	orf280
8533	9375	CDS
			product	hypothetical protein
			protein_id	lcl| G-orf280
			note	LAGLIDADG
			transl_except	(pos:8533..8535, aa : N)
10017	11063	gene
			gene	orf348
10017	11063	CDS
			product	hypothetical protein
			protein_id	lcl| G-orf348
			note	LAGLIDADG
			transl_except	(pos:10017..10019, aa : N)
11245	11163	gene
			gene	trnS(aga)
11245	11163	tRNA
			product	transfer RNA Serine
			protein_id	lcl| G-trnS
			anticodon	(pos:11214..11212,aa:s)
11893	13053	gene
			gene	orf386
11893	13053	CDS
			product	hypothetical protein
			protein_id	lcl| G-orf386
			note	LAGLIDADG
			transl_except	(pos:11893..11895, aa : Q)
7334	14415	gene
			gene	cob
7334	7748	CDS
8519	8532
9939	10015
11643	11892
13310	13359
14064	14415
			product	apocytochrome b
			protein_id	lcl| G-cob
			EC_number	1.10.2.2
7334	7748	exon
			number	1
8519	8532	exon
			number	2
9939	10015	exon
			number	3
11643	11892	exon
			number	4
13310	13359	exon
			number	5
14064	14415	exon
			number	6
7749	8518	intron
			number	1
			note	Group II(derived)
8533	9938	intron
			number	2
			note	Group ID
10016	11642	intron
			number	3
			note	Group IB(3')
11893	13309	intron
			number	4
			note	Group IB
13360	14063	intron
			number	5
			note	Group IA
17534	17773	gene
			gene	atp9
17534	17773	CDS
			product	ATP synthase F0 subunit c
			protein_id	lcl| G-atp9
			EC_number	3.6.3.14
18900	18986	gene
			gene	trnS(tga)
18900	18986	tRNA
			product	transfer RNA Serine
			protein_id	lcl| G-trnS
			anticodon	(pos:18934..18936,aa:s)
19640	20809	gene
			gene	rps3
19640	20809	CDS
			product	ribosomal protein S3
			protein_id	lcl| G-rps3
24837	25253	gene
			gene	orf138
24837	25253	CDS
			product	hypothetical protein
			protein_id	lcl| G-orf138
28606	31773	gene
			gene	rnl
28606	31773	rRNA
			product	large subunit ribosomal RNA
			protein_id	lcl| G-rnl
33077	33149	gene
			gene	trnT(tgt)
33077	33149	tRNA
			product	transfer RNA Threonine
			protein_id	lcl| G-trnT
			anticodon	(pos:33110..33112,aa:t)
33630	33702	gene
			gene	trnC(gca)
33630	33702	tRNA
			product	transfer RNA Cysteine
			protein_id	lcl| G-trnC
			anticodon	(pos:33663..33665,aa:c)
33770	33841	gene
			gene	trnH(gtg)
33770	33841	tRNA
			product	transfer RNA Histidine
			protein_id	lcl| G-trnH
			anticodon	(pos:33803..33805,aa:h)
35190	35271	gene
			gene	trnL(taa)
35190	35271	tRNA
			product	transfer RNA Leucine
			protein_id	lcl| G-trnL
			anticodon	(pos:35224..35226,aa:l)
35305	35377	gene
			gene	trnQ(ttg)
35305	35377	tRNA
			product	transfer RNA Glutamine
			protein_id	lcl| G-trnQ
			anticodon	(pos:35338..35340,aa:q)
36131	36202	gene
			gene	trnK(ttt)
36131	36202	tRNA
			product	transfer RNA Lysine
			protein_id	lcl| G-trnK
			anticodon	(pos:36163..36165,aa:k)
36376	36448	gene
			gene	trnR(tct)
36376	36448	tRNA
			product	transfer RNA Arginine
			protein_id	lcl| G-trnR
			anticodon	(pos:36409..36411,aa:r)
36535	36606	gene
			gene	trnG(tcc)
36535	36606	tRNA
			product	transfer RNA Glycine
			protein_id	lcl| G-trnG
			anticodon	(pos:36568..36570,aa:g)
37394	37465	gene
			gene	trnD(gtc)
37394	37465	tRNA
			product	Aspartate
			protein_id	lcl| G-trnD
			anticodon	(pos:37426..37428,aa:d)
38135	38217	gene
			gene	trnS(gct)
38135	38217	tRNA
			product	transfer RNA Serine
			protein_id	lcl| G-trnS
			anticodon	(pos:38167..38169,aa:s)
38221	38291	gene
			gene	trnR(acg)
38221	38291	tRNA
			product	transfer RNA Arginine
			protein_id	lcl| G-trnR
			anticodon	(pos:38253..38255,aa:r)
38765	38837	gene
			gene	trnA(tgc)
38765	38837	tRNA
			product	transfer RNA Alanine
			protein_id	lcl| G-trnA
			anticodon	(pos:38799..38801,aa:a)
39081	39153	gene
			gene	trnI(gat)
39081	39153	tRNA
			product	transfer RNA Isoleucine
			protein_id	lcl| G-trnI
			anticodon	(pos:39115..39117,aa:i)
39663	39747	gene
			gene	trnY(gta)
39663	39747	tRNA
			product	transfer RNA Tyrosine
			protein_id	lcl| G-trnY
			anticodon	(pos:39699..39701,aa:y)
40254	40325	gene
			gene	trnN(gtt)
40254	40325	tRNA
			product	transfer RNA Asparagine
			protein_id	lcl| G-trnN
			anticodon	(pos:40287..40289,aa:n)
41470	41543	gene
			gene	trnM(cat)
			note	copy 1
41470	41543	tRNA
			product	transfer RNA Methionine
			protein_id	lcl| G-trnM_1
			anticodon	(pos:41504..41506,aa:m)
42260	42186	gene
			gene	trnE(ctc)
42260	42186	tRNA
			product	Glutamate
			protein_id	lcl| G-trnE
			anticodon	(pos:42228..42226,aa:e)
42492	43247	gene
			gene	cox2
42492	43247	CDS
			product	cytochrome c oxidase subunit 2
			protein_id	lcl| G-cox2
			EC_number	1.9.3.1
43223	44644	gene
			gene	orf473
43223	44644	CDS
			product	hypothetical protein
			protein_id	lcl| G-orf473
			note	LAGLIDADG
46184	46255	gene
			gene	trnF(gaa)
46184	46255	tRNA
			product	transfer RNA Phenylalanine
			protein_id	lcl| G-trnF
			anticodon	(pos:46216..46218,aa:f)
46825	46754	gene
			gene	trnT(ttag)
46825	46754	tRNA
			product	transfer RNA Threonine
			protein_id	lcl| G-trnT
47196	47268	gene
			gene	trnV(tac)
47196	47268	tRNA
			product	transfer RNA Valine
			protein_id	lcl| G-trnV
			anticodon	(pos:47229..47231,aa:v)
47875	48684	gene
			gene	cox3
47875	48684	CDS
			product	cytochrome c oxidase subunit 3
			protein_id	lcl| G-cox3
			EC_number	1.9.3.1
50479	50453	gene
			gene	rrn5
50479	50453	rRNA
			product	5S rRNA
			protein_id	lcl| G-rrn5
53093	53165	gene
			gene	trnM(cat)
			note	copy 2
53093	53165	tRNA
			product	transfer RNA Methionine
			protein_id	lcl| G-trnM_2
			anticodon	(pos:53127..53129,aa:m)
53382	53744	gene
			gene	rnpB
53382	53744	RNA
			product	ribonuclease P RNA
			protein_id	lcl| G-rnpB
54386	54457	gene
			gene	trnP(tgg)
54386	54457	tRNA
			product	transfer RNA Proline
			protein_id	lcl| G-trnP
			anticodon	(pos:54418..54420,aa:p)
59849	61472	gene
			gene	rns
59849	61472	rRNA
			product	small subunit ribosomal RNA
			protein_id	lcl| G-rns
62472	62542	gene
			gene	trnW(tca)
62472	62542	tRNA
			product	transfer RNA Tryptophan
			protein_id	lcl| G-trnW
			anticodon	(pos:62504..62506,aa:w)
67407	69740	gene
			gene	orf777
67407	69740	CDS
			product	hypothetical protein
			protein_id	lcl| G-orf777
			transl_except	(pos:67407..67409, aa : A)
69891	72245	gene
			gene	orf784
69891	72245	CDS
			product	hypothetical protein
			protein_id	lcl| G-orf784
			transl_except	(pos:69891..69893, aa : A)
72875	73975	gene
			gene	orf366
72875	73975	CDS
			product	hypothetical protein
			protein_id	lcl| G-orf366
			note	LAGLIDADG
			transl_except	(pos:72875..72877, aa : K)
75497	75970	gene
			gene	orf157
75497	75970	CDS
			product	hypothetical protein
			protein_id	lcl| G-orf157
			note	LAGLIDADG
67236	78086	gene
			gene	cox1
67236	67404	CDS
69853	69888
72369	72872
74690	75087
76700	76724
77614	78086
			product	cytochrome c oxidase subunit 1
			protein_id	lcl| G-cox1
			EC_number	1.9.3.1
67236	67404	exon
			number	1
69853	69888	exon
			number	2
72369	72872	exon
			number	3
74690	75087	exon
			number	4
76700	76724	exon
			number	5
77614	78086	exon
			number	6
67405	69852	intron
			number	1
			note	Group II
69889	72368	intron
			number	2
			note	Group II
72873	74689	intron
			number	3
			note	Group ID
75088	76699	intron
			number	4
			note	Group I(derived)
76725	77613	intron
			number	5
			note	Group II
79036	79182	gene
			gene	atp8
79036	79182	CDS
			product	ATP synthase F0 subunit 8
			protein_id	lcl| G-atp8
			EC_number	3.6.3.14
```
