## Supplemental Code for "Hybridization drives mitochondrial DNA degeneration and metabolic shift in a species with biparental mitochondrial inheritance": LL2013_054.mt_genome.gff

```
##gff-version 3
##sequence-region 1 79900
LL2013_054.mt_genome	mfannot	gene	1	780	.	+	0	ID=ATP6;Name=ATP6;transl_table=3;gene=ATP6
LL2013_054.mt_genome	mfannot	orf	1105	2283	.	+	0	ID=ATP6 ORF;Name=ATP6 ORF;transl_table=3;gene=ATP6 ORF
LL2013_054.mt_genome	mfannot	tRNA	6216	6287	.	+	.	ID=tE(UUC)Q;Name=tE(UUC)Q;transl_table=3;gene=tE(UUC)Q
LL2013_054.mt_genome	mfannot	gene	7339	14420	.	+	0	ID=COB;Name=COB;transl_table=3;gene=COB
LL2013_054.mt_genome	mfannot	exon	7339	7753	.	+	0	ID=cob-E1;Name=cob-E1;transl_table=3;gene=cob-E1
LL2013_054.mt_genome	mfannot	intron	7754	8523	.	+	0	ID=cob-I1beta;Name=cob-I1beta;transl_table=3;gene=cob-I1beta
LL2013_054.mt_genome	mfannot	exon	8524	8537	.	+	0	ID=cob-E2;Name=cob-E2;transl_table=3;gene=cob-E2
LL2013_054.mt_genome	mfannot	intron	8538	9943	.	+	0	ID=cob-I2;Name=cob-I2;transl_table=3;gene=cob-I2
LL2013_054.mt_genome	mfannot	orf	8538	9380	.	+	0	ID=cob-I2 ORF;Name=cob-I2 ORF;transl_table=3;gene=cob-I2 ORF
LL2013_054.mt_genome	mfannot	exon	9944	10020	.	+	0	ID=cob-E3;Name=cob-E3;transl_table=3;gene=cob-E3
LL2013_054.mt_genome	mfannot	intron	10021	11647	.	+	0	ID=cob-I3;Name=cob-I3;transl_table=3;gene=cob-I3
LL2013_054.mt_genome	mfannot	orf	10022	11068	.	+	0	ID=cob-I3 ORF;Name=cob-I3 ORF;transl_table=3;gene=cob-I3 ORF
LL2013_054.mt_genome	mfannot	tRNA	11168	11250	.	-	.	ID=trnS(aga);Name=trnS(aga);transl_table=3;gene=trnS(aga)
LL2013_054.mt_genome	mfannot	exon	11648	11897	.	+	0	ID=cob-E4;Name=cob-E4;transl_table=3;gene=cob-E4
LL2013_054.mt_genome	mfannot	intron	11898	13314	.	+	0	ID=cob-I4;Name=cob-I4;transl_table=3;gene=cob-I4
LL2013_054.mt_genome	mfannot	orf	11898	13058	.	+	0	ID=cob-I4 ORF;Name=cob-I4 ORF;transl_table=3;gene=cob-I4 ORF
LL2013_054.mt_genome	mfannot	exon	13315	13364	.	+	0	ID=cob-E5;Name=cob-E5;transl_table=3;gene=cob-E5
LL2013_054.mt_genome	mfannot	intron	13365	14068	.	+	0	ID=cob-I5;Name=cob-I5;transl_table=3;gene=cob-I5
LL2013_054.mt_genome	mfannot	exon	14069	14420	.	+	0	ID=cob-E6;Name=cob-E6;transl_table=3;gene=cob-E6
LL2013_054.mt_genome	mfannot	gene	17540	17779	.	+	0	ID=VAR1;Name=VAR1;transl_table=3;gene=VAR1
LL2013_054.mt_genome	mfannot	tRNA	18906	18992	.	+	.	ID=tS(UGA)Q;Name=tS(UGA)Q;transl_table=3;gene=tS(UGA)Q
LL2013_054.mt_genome	mfannot	gene	19646	20815	.	+	0	ID=RPS3;Name=RPS3;transl_table=3;gene=RPS3
LL2013_054.mt_genome	mfannot	orf	24844	25260	.	+	0	ID=RPS3 ORF;Name=RPS3 ORF;transl_table=3;gene=RPS3 ORF
LL2013_054.mt_genome	blastn	rna	28561	31849	.	+	.	ID=21S rRNA;Name=21S rRNA;transl_table=3;gene=21S rRNA
LL2013_054.mt_genome	mfannot	rna	28612	31778	.	+	.	ID=21S rRNA;Name=21S rRNA;transl_table=3;gene=21S rRNA
LL2013_054.mt_genome	mfannot	tRNA	33060	33132	.	+	.	ID=tT(UGU)Q;Name=tT(UGU)Q;transl_table=3;gene=tT(UGU)Q
LL2013_054.mt_genome	mfannot	tRNA	33916	33988	.	+	.	ID=tC(GCA)Q;Name=tC(GCA)Q;transl_table=3;gene=tC(GCA)Q
LL2013_054.mt_genome	mfannot	tRNA	34056	34127	.	+	.	ID=tH(GUG)Q;Name=tH(GUG)Q;transl_table=3;gene=tH(GUG)Q
LL2013_054.mt_genome	mfannot	tRNA	35476	35557	.	+	.	ID=tL(UAA)Q;Name=tL(UAA)Q;transl_table=3;gene=tL(UAA)Q
LL2013_054.mt_genome	mfannot	tRNA	35591	35663	.	+	.	ID=tQ(UUG)Q;Name=tQ(UUG)Q;transl_table=3;gene=tQ(UUG)Q
LL2013_054.mt_genome	mfannot	tRNA	36417	36488	.	+	.	ID=tK(UUU)Q;Name=tK(UUU)Q;transl_table=3;gene=tK(UUU)Q
LL2013_054.mt_genome	mfannot	tRNA	36662	36734	.	+	.	ID=tR(UCU)Q;Name=tR(UCU)Q;transl_table=3;gene=tR(UCU)Q
LL2013_054.mt_genome	mfannot	tRNA	36821	36892	.	+	.	ID=tG(UCC)Q;Name=tG(UCC)Q;transl_table=3;gene=tG(UCC)Q
LL2013_054.mt_genome	mfannot	tRNA	37680	37751	.	+	.	ID=tD(GUC)Q;Name=tD(GUC)Q;transl_table=3;gene=tD(GUC)Q
LL2013_054.mt_genome	mfannot	tRNA	38421	38503	.	+	.	ID=tS(GCU)Q;Name=tS(GCU)Q;transl_table=3;gene=tS(GCU)Q
LL2013_054.mt_genome	mfannot	tRNA	38507	38577	.	+	.	ID=tR(ACG)Q;Name=tR(ACG)Q;transl_table=3;gene=tR(ACG)Q
LL2013_054.mt_genome	mfannot	tRNA	39051	39123	.	+	.	ID=tA(UGC)Q;Name=tA(UGC)Q;transl_table=3;gene=tA(UGC)Q
LL2013_054.mt_genome	mfannot	tRNA	39367	39439	.	+	.	ID=tI(GAU)Q;Name=tI(GAU)Q;transl_table=3;gene=tI(GAU)Q
LL2013_054.mt_genome	mfannot	tRNA	39949	40033	.	+	.	ID=tY(GUA)Q;Name=tY(GUA)Q;transl_table=3;gene=tY(GUA)Q
LL2013_054.mt_genome	mfannot	tRNA	40540	40611	.	+	.	ID=tN(GUU)Q;Name=tN(GUU)Q;transl_table=3;gene=tN(GUU)Q
LL2013_054.mt_genome	mfannot	tRNA	41756	41829	.	+	.	ID=tM(CAU)Q;Name=tM(CAU)Q;transl_table=3;gene=tM(CAU)Q
LL2013_054.mt_genome	mfannot	tRNA	42472	42546	.	-	.	ID=tE(CUC)Q;Name=tE(CUC)Q;transl_table=3;gene=tE(CUC)Q
LL2013_054.mt_genome	mfannot	gene	42778	43533	.	+	0	ID=COX2;Name=COX2;transl_table=3;gene=COX2
LL2013_054.mt_genome	blastn	orf	43515	44930	.	+	.	ID=ORF1;Name=ORF1;transl_table=3;gene=ORF1
LL2013_054.mt_genome	mfannot	tRNA	46458	46529	.	+	.	ID=tF(GAA)Q;Name=tF(GAA)Q;transl_table=3;gene=tF(GAA)Q
LL2013_054.mt_genome	mfannot	tRNA	47028	47099	.	-	.	ID=tT(UUAG)Q;Name=tT(UUAG)Q;transl_table=3;gene=tT(UUAG)Q
LL2013_054.mt_genome	mfannot	tRNA	47470	47542	.	+	.	ID=tV(UAC)Q;Name=tV(UAC)Q;transl_table=3;gene=tV(UAC)Q
LL2013_054.mt_genome	mfannot	gene	48149	48958	.	+	0	ID=COX3;Name=COX3;transl_table=3;gene=COX3
LL2013_054.mt_genome	mfannot	rna	50729	50755	.	-	0	ID=rrn5;Name=rrn5;transl_table=3;gene=rrn5
LL2013_054.mt_genome	mfannot	tRNA	53369	53441	.	+	.	ID=tM(CAU)Q;Name=tM(CAU)Q;transl_table=3;gene=tM(CAU)Q
LL2013_054.mt_genome	mfannot	rna	53658	54020	.	+	0	ID=RPM1;Name=RPM1;transl_table=3;gene=RPM1
LL2013_054.mt_genome	mfannot	tRNA	54662	54733	.	+	.	ID=tP(UGG)Q;Name=tP(UGG)Q;transl_table=3;gene=tP(UGG)Q
LL2013_054.mt_genome	mfannot	rna	59870	61493	.	+	.	ID=15S rRNA;Name=15S rRNA;transl_table=3;gene=15S rRNA
LL2013_054.mt_genome	mfannot	tRNA	62493	62563	.	+	.	ID=tW(UCA)Q;Name=tW(UCA)Q;transl_table=3;gene=tW(UCA)Q
LL2013_054.mt_genome	mfannot	gene	67256	78104	.	+	0	ID=COX1;Name=COX1;transl_table=3;gene=COX1
LL2013_054.mt_genome	mfannot	exon	67256	67424	.	+	0	ID=cox1-E1;Name=cox1-E1;transl_table=3;gene=cox1-E1
LL2013_054.mt_genome	mfannot	intron	67425	69873	.	+	0	ID=cox1-I1;Name=cox1-I1;transl_table=3;gene=cox1-I1
LL2013_054.mt_genome	mfannot	orf	67427	69490	.	+	0	ID=cox1-I1 ORF;Name=cox1-I1 ORF;transl_table=3;gene=cox1-I1 ORF
LL2013_054.mt_genome	mfannot	exon	69874	69909	.	+	0	ID=cox1-E2;Name=cox1-E2;transl_table=3;gene=cox1-E2
LL2013_054.mt_genome	mfannot	intron	69910	72389	.	+	0	ID=cox1-I2;Name=cox1-I2;transl_table=3;gene=cox1-I2
LL2013_054.mt_genome	mfannot	orf	69912	71624	.	+	0	ID=cox1-I2 ORF;Name=cox1-I2 ORF;transl_table=3;gene=cox1-I2 ORF
LL2013_054.mt_genome	mfannot	exon	72390	72893	.	+	0	ID=cox1-E3;Name=cox1-E3;transl_table=3;gene=cox1-E3
LL2013_054.mt_genome	mfannot	intron	72894	74710	.	+	0	ID=cox1-I3gamma;Name=cox1-I3gamma;transl_table=3;gene=cox1-I3gamma
LL2013_054.mt_genome	mfannot	orf	72896	73996	.	+	0	ID=cox1-I3gamma ORF;Name=cox1-I3gamma ORF;transl_table=3;gene=cox1-I3gamma ORF
LL2013_054.mt_genome	mfannot	exon	74711	75108	.	+	0	ID=cox1-E4;Name=cox1-E4;transl_table=3;gene=cox1-E4
LL2013_054.mt_genome	mfannot	intron	75109	76717	.	+	0	ID=cox1-I5beta;Name=cox1-I5beta;transl_table=3;gene=cox1-I5beta
LL2013_054.mt_genome	mfannot	orf	75517	76305	.	+	0	ID=cox1-I5beta ORF;Name=cox1-I5beta ORF;transl_table=3;gene=cox1-I5beta ORF
LL2013_054.mt_genome	mfannot	exon	76718	76742	.	+	0	ID=cox1-E5;Name=cox1-E5;transl_table=3;gene=cox1-E5
LL2013_054.mt_genome	mfannot	intron	76743	77631	.	+	0	ID=cox1-I5gamma;Name=cox1-I5gamma;transl_table=3;gene=cox1-I5gamma
LL2013_054.mt_genome	mfannot	exon	77632	78104	.	+	0	ID=cox1-E6;Name=cox1-E6;transl_table=3;gene=cox1-E6
LL2013_054.mt_genome	mfannot	gene	79054	79200	.	+	0	ID=ATP8;Name=ATP8;transl_table=3;gene=ATP8
```
