## Supplemental Code for "Hybridization drives mitochondrial DNA degeneration and metabolic shift in a species with biparental mitochondrial inheritance": LL2013_054.nanopolish.pilon.fasta.new

```
;; Masterfile modified automatically by mfannot version 
;; on Tue Feb  2 16:11:25 2021 by user nbeck on host django
;;    - Gene Totals: 47
;;    - List of genes added:
;;      atp6                 atp8                 atp9                
;;      cob (5 introns)      cox1 (5 introns)     cox2                
;;      cox3                 orf138               orf262              
;;      orf280               orf348               orf366              
;;      orf386               orf392               orf473              
;;      orf570               orf687               rnl                 
;;      rnpB                 rns                  rps3                
;;      rrn5                 trnA(ugc)            trnC(gca)           
;;      trnD(guc)            trnE(cuc)            trnE(uuc)           
;;      trnF(gaa)            trnG(ucc)            trnH(gug)           
;;      trnI(gau)            trnK(uuu)            trnL(uaa)           
;;      trnM(cau)            trnN(guu)            trnP(ugg)           
;;      trnQ(uug)            trnR(acg)            trnR(ucu)           
;;      trnS(aga)            trnS(gcu)            trnS(uga)           
;;      trnT(ugu)            trnT(uuag)           trnV(uac)           
;;      trnW(uca)            trnY(gua)           
;;
;; end mfannot
;;


>mt_pilon gc=3
;     G-atp6 ==> start
     1  ATGTTTAATTTATTAAATACATATATTACATCACCATTAGATCAATTTGAGATTAGACTA
    61  TTATTTGGTTTACAATCATCATTTATTGATTTAAGTTGTTTAAATTTAACAACATTTTCA
   121  TTATATACTATTATTGTATTATTAGTTATTACAAGTTTATATCTATTAACTAATAATAAT
   181  AATAAAATTATTGGTTCAAGATGATTAATTTCACAAGAAGCTATTTATGATACTATTATA
   241  AATATGCTTAAAGGACAAATTGGAGGTAAAAATTGAGGTTTATATTTCCCTATGATCTTT
   301  ACATTATTTATGTTTATTTTTATTGCTAATTTAATTAGTATGATTCCATACTCATTTGCA
   361  TTATCAGCTCATTTAGTATTTATTATCTCTTTAAGTATTGTTATTTGATTAGGTAATACT
   421  ATTTTAGGTTTATATAAACATGGTTGAGTATTCTTCTCATTATTCGTACCTGCTGGTACA
   481  CCATTACCATTAGTACCTTTATTAGTTATTATTGAAACTTTATCTTATATTGCTAGAGCT
   541  ATTTCATTAGGTTTAAGATTAGGTTCTAATATCTTAGCTGGTCATTTATTAATGGTTATT
   601  TTAGCTGGTTTACTATTTAATTTTATGTTAATTAATTTATTTACTTTAGTATTCGGTTTT
   661  GTACCTTTAGCTATGATCTTAGCTATTATGATTTTAGAATTCGCTATTGGTATTATCCAA
   721  TCTTATGTTTGACTTATCTTAACAGCATCATACTTAAAAGATACATTATACTTACATTAA
;     G-atp6 ==> end
   781  ATTATAAAATAAAAATTATATAAAAAAATATAATAATAATAATAATATAAAATAAAAAAT
   841  AAAAAATAAAACAATGAAAAAACAAAATTTAAATTCTATTTTATTAATGTATATTAATTA
   901  TATTATTAATTATTTTAATAATATTCATAAAAATCAATTAAAAAAAGACTGAATTATAGA
   961  ATATGAATATATATATAAATTTTTAATAAATAATATACTATGTTTTATTAAATGAGATAA
  1021  TAATAAAATTTTATTATTATTAGATATATATTATAATGTATTATATAACTATCATAAACA
  1081  ACGTACACCTATATCTAATAAAAG
;     G-orf392 ==> start /note=LAGLIDADG ;; evalue:3e-13
  1105  ATTAATAAATTCAAAAATATTATAGATTATAAATTATTATATCTTTATTTTTATATTTTA
  1165  AATAAAATAAAAATAGAAATAGATAATTATAATAATAATAATAATAATATTTCATTAAAA
  1225  TATAATGAATTATTAAAAAATATTATAAATAATTTAAATTATAAACTATCTAATATTGAA
  1285  CTTAATTTATCTAATAATTTTTATTTAATAGATAAATATTTAATTAATAAATATATAAAA
  1345  TATTTAGATATATTAAATATAATTCCTAATAATTATATATTTAATAATATTAATTATAAA
  1405  GGTAAATTAAATATTAAAACAGTATTAGATTTAAATAATAATGAATTTTATGATTATTTA
  1465  TCAGGATTAATTGAAGGTGATGGTTATATTGGTCCTAAAGGTATTACAATTCTAAATCAT
  1525  GCTAATGATGTATTAAATACTATCTTTATTAATAAAAGAATTAAAAATAGTATTTTAGTA
  1585  GAAAAATGAATAGATACTTTAAAAGATAATCCTTATTTTGTTAATGCTTTCTCTATTAAT
  1645  ATTAAACTTAATTTAGCTAAAGAAAAGATTTTTCTTAATATTTATAATAAATTATATAGT
  1705  GATTATAAAATTAATCAAATTAATAATCATATTCCTTATTATAATTATTTAAAAATTAAT
  1765  AATAAATTACCTATTAAAAATATTATAGATATTAAAAATAATTATTGATTAGCTGGTTTT
  1825  ACAGCTGCAGATGGTTCTTTTTTATCATCTATATATAATCCTAAAGATACATTATTATTT
  1885  AAAGATATAAGACCTAGTTATGTTATTTCACAAGTTGAAACACGTAAAGAATTAATTTAT
  1945  TTAATTCAAGAATCTTTTGATTTATCTATTTCTAATGTTAAAAAAGTTGGTAATAGAAAA
  2005  TTAAAAGATTTTAAATTATTTACCAGAACTCTTGATGAATTAATAAAATTTATTTATTAT
  2065  TTTGATAAATTTTTACCTTTACATGATAATAAACAATTTAATTATATTAAATTTAGATTT
  2125  AATCTATTTATTAAATCATATAATTGAAATAATAGAGTATTTGGTTTAGTATTATCTGAA
  2185  TATATCAATAATATTAAAATTGATAATTATGATTATTATTATTATAATAAATATATTAAT
  2245  ATACATAATGCACGTAAACCTAAAGGATACATTAAATAA
;     G-orf392 ==> end
  2284  TTAATTATCCTTACTATTATAATTATTCTATATATTATATATAAAAATAAATATATAAAA
  2344  TTTTATAATACAAAAAGAATTCTCATATTCTTTTTTTTTAATAATATTCTTTCATATCAT
  2404  AAATATATCTATTTATTTATATTATTATCATCTTAAAAGACTTATTTAATATATTTAATA
  2464  ATTTTATTATACTTATTTATATTTTATAATTAATATAAATATATTATTAATCTTATTCCT
  2524  TCTTAAAAGGGAACTTATTTTTATTATATTATTTAATCTTTATTTATAAAATTATATATT
  2584  ATATATAAATTATTATACTTAATAATTAAAAAAAAACCTCTAATTATTATTAATATTATA
  2644  TATAATATATATATTCTCATTAATGTTATATATAATATATATATTCTCATTAATATATTA
  2704  ATATAGTATTAAAAAAATAAAATATTTAATAAATATTATTATTAATAATATTTATTAAAA
  2764  ATAATATAACATAATAAATATAAGATTATTATATAATATATTTATTATATCATATAGTTC
  2824  CGGGGCCCGGCCACGGGAGCCGGAACCCCGGAAGGAGAAATTATAACATATTTTTTAATA
  2884  ATATTCATATTTATTTTATATACAAATAAATATATTTATTTAGAATAATAAAAAAAAATA
  2944  ATAAATAAATATATTATTATCATTATTATACTTTATTCATTATTTATTATAATAATTATA
  3004  TATAACAATTATAATATATAATTATATTTTATATAATATTATATTAATATTTAATATATT
  3064  TATTATTATTATTACTTCTATGGAAACTTTATATTTTAGATATTTTTATTATTATTATTA
  3124  ATTTATAATGTTATATTTTTGATTTATAAATATATAAGTCCCGGTTTCTTACGAAACCGG
  3184  GACCTCGGAGACGTAATAGGGGGAGGGGGTGGGTGATAATAACCAGAATATTAAATAAAT
  3244  ACAGAGCACACATTAGATAAATTTTATAATATAACCAATATATAATAATTATAAAATAAT
  3304  TAATTATATAATATAAATAATGTATAAACAATATAATTAATGATATAATATAAATATAAA
  3364  TTAAAAATAATAATAAATTAAATAATATAATAATAGATAAACAAGAAGATATCCGGGTCC
  3424  CAATAATAATTATTATTGAAAATAATAATTGGGACCCCCACCATAAAATAAAATTAAAAT
  3484  AATTAATATATATATATAAATATAATAAATTATTATATATAAATATATATAATTTTTATA
  3544  ATAAATATTATAATATTATATAAATAAATAATTATAATATATAATAAATATATAATAATA
  3604  ATAAAAATATTAACAATATAATAAAAATTTATAATATAAATATAAATTATAAATAAGTTA
  3664  AATTTATAAAATAATAAATTATTAACAAGAAGATATCTGGGGTCCCATTAATAATTATTA
  3724  TTTTCAATAATAATTGGGACCCCCACCATTATAATATCATATTAATTAATATAATAATAA
  3784  TGTATATAAAATAGAAATAATAATTAATATAATAATAATAATATATATAAAATAGAAATA
  3844  ATAATTAAATATATATATAAATAATTATTTATATAATATATTATAAATAATAATAATAAT
  3904  AAATATTTATTAATTAATAATGATTATAAATATTTTATTTAATATAAATTTATAACTATT
  3964  TTATTATATATATATTTTTTATTCATAAAAATTCCTTTTGAGGATTTTTATTTTATATAA
  4024  ATATCTTCTAATATTTATAATAAATAATAATATATTCATTATATTTATAATTATATATAA
  4084  TGTAATACGGGTAAACATTACCCGTTGTTCACGGGTAATGTTTACCCTATTTTATATAAT
  4144  TCTTAATAAATATATTTATATTTATATTTATATTTATATTTTTATATAAAAAAAATTATA
  4204  ATAATTTATTAATTCTCCTTTCGGGGTTCCGGCTCCCGTGGCCGGAACTCCGGAACTATA
  4264  AAAATAATTTTAATATAATTTATATATTTTATGATTAATATAATAATTCCTTTTTAAATA
  4324  AATTAAATAAAAAGGGGTGGACTCCTTCGGGGTCCGCCCCGCGGGGGCGGGCCGGACTAT
  4384  TATTATAAATAATTATATATTATAATATAATTAAAAAGTATTATAATTGAAACGAAAATC
  4444  ATAATTTTAAATGGAATAATAATTATTATATATTTAATATATTTAATAAAGTTATAATAT
  4504  CTCTTTCTACCGGACTATTTTATTTTATTTTTATAAAAGAAAAATAGTAATAATATTATC
  4564  TTCTCCTCCTTTCGGGGTTCCGGCTCCCGTGGCCGGGCCCCGGAACTATTAATTATATAA
  4624  TATAATATGATACGGATCAAACATTACCCGTTGTTCACTGGCAATGTTTAATCCTATTGT
  4684  ATATAAATATAATAAAATAATTACCCCTCTCGTAATTCACATCTATAAAATATAAAATAT
  4744  AAAATATAAAATAATAATATTATGATTATTATAATATATATATATATATATATAAATATA
  4804  TATATATAATTTATAATTTATATGATTAATATATTATATATATAAAAAATATATTAAATT
  4864  TACTTTTTATAAAAAGGAGATATTTATTTTAATACTTATATAGTATTTATTAATAATATA
  4924  ATAATTGTTATTATAAATATTAATAATAATATAAAAATAGGGTAAATAATATAAATAATA
  4984  TGAATAAATATAAAAACATATTAAATATAAAATATATCATAAATTTAATAAATATTATAA
  5044  TAATTTATAAATGATAGATATCTGGGGTCCTATAAATAATAATTATTTTCAATAATTATA
  5104  GGGACCCCCACCTATTATATAAATATAAATATAAATATAAATACAAATATAATATATATA
  5164  AATATATAAATATAATATAAATACAAATATAATATATAAATATAAATATAAATATATAAA
  5224  TATAAGTATAAATAAAAATTAATAATATATATATAATTATAATAAAAATAATAATATAAT
  5284  ATATAATAAAATATAACTTATTAATATAATATTAAAAATATAATTAACAAGAATAAATAG
  5344  TCCGTGGGATCGAACCCCCTTTTTTATTTAATATTTAATATTTAATATTTAAAGAAGGAA
  5404  TTGTTTATATATATTAATATCTTATTTGGGGATTAATATAATATATAAGTTTTGGATACC
  5464  AGGCCAAAGACCGGAATCCCAAAAGGAGATTATATAAATATTATTTATCTCCCTTTTTTA
  5524  ATATTATAATAATTTTATTAAAAATAAAATAATAATAATAATTATAATTTATAATAACAA
  5584  TTATAATAATTTAATTAATTAATTAATTAATTAATTAATTAATTAATTAATAATAAATAT
  5644  AAATATAAAAAGAATATAATTTATAATAAATTTATATATATATATATATATTAAATAAAA
  5704  TATTTACTTCATTAATATAAAATATAAATATATTTAATTAATAAGTATATATATATAATA
  5764  ATATATAATAACCTATTTATATATATAATCTTAATATAATTATAAGAAATATTATATAAG
  5824  TAATATATAAAAATAATATAAAATAATTATAATTCAATTTATATATTAATAGTTCCGGGG
  5884  CCCGGTCACGGGAGCCGGAACCCCGAAAGGAGGAATAAGATAAATATATAAATTATATTA
  5944  ATAAATATAAATTTTAAATGAATTAATAAAATTAATATATATATGTATATATATATATAT
  6004  ATATTAAATATATTTAAATAGTTTCCGAAGGAGTGATAGATCCCTTTGGGGGGGACCGAA
  6064  CCCCGAAAGAGTTTTATTTTATTTTATTTTATTTTATTTTAATTAGGTTAATAAATAGTA
  6124  ATAATAAACTTAATAATAATAATAATAATTTTATTTTTATAATTTATTAATAATAATAAT
  6184  AATTATATATATATATATTATTAATAAATATA
;     G-trnE(uuc) ==> start
  6216  GACCTTATCGTCTAATGGTTACGACATCACCTC!TTC!ATGTTGATAATATCGGTTCGAT
  6274  TCCGATTAAGGTTA
;     G-trnE(uuc) ==> end
  6288  TTCATAATAATAAATATTTGTAAAAAAAGTATATATAATTAAACATATTCTTTATATTAA
  6348  TTAATAATTATTAATAATATACATTTTATATAATACAATTATATATATATATATATATTT
  6408  TTTTTAATACAAATAATATATTCATAATAATAAATACCGATTGTTATTATACTATAATAA
  6468  AATATATAATATATTTTTCATTATAATATTTTTAAATAAATATTATAATAAATTATATAA
  6528  ATAATATTTATGTATAATAATAATAATAATAATTGTTATTAATTAATTCTATAATTATTA
  6588  TATATTTAATTTTTTTAATATAATATATAATAATAGAATTTATTTTATTTTTTTATAGAA
  6648  TATAAATTAATAATATTATAAATAACATATTAACAATAAATTATTGTTAATATAATAATA
  6708  ATAATAACAATATTAATAAATAATATAAAAATTATTAATATTATATTTATATAATATTAA
  6768  TATAAAAATCTTTCATAATATTAATTATTATTAAATAATAATTATATCATTAATATTAAT
  6828  ATAATCGTCAATATTATTTATTTATTTATTTATTTATTTATTTATTTATTTATTTATTAT
  6888  TAAATAAATATTTTTAAATATTATATTATATTATTAACTTTTTATTAAAAAAATTAATAA
  6948  TGATATAATATAATTAATATTATCCACGGGACCAATGACCAACCCGGTAGTTGACCGGAT
  7008  TGGCGCCCGCGGGGTTTATATTTAATAAATAATAATAATAATATTAATAAAATCTATTAA
  7068  CTTTTTTTTTTTAATGGATTATATTAATGAAAAAAAAATGAGAAATATCTTTTTTTTTTA
  7128  TAATTATAATTTATATATAATAAAATATGTATATATAATAAATAAAATAGTTTTTAATAT
  7188  TATAATATAATTATATATATAATTATAAATATATATATATATAATAAGTATTAATTAATA
  7248  ATATATATTTATATATTTTTTATTAATTAATATATATAAAATATTAGTAATAAATAATAT
  7308  TATTAATATTTTATAAATAAATAATAATAAT
;     G-cob ==> start
;     G-cob-E1 ==> start
  7339  ATGGCATTTAGAAAATCAAATGTGTATTTAAGTTTAGTGAATAGTTATGTTATTGATTCA
  7399  CCACAACCATCATCAATTAATTATTGATGAAATATGGGTTCATTATTAGGTTTATGTTTA
  7459  GTTATTCAAATTGTAACAGGTATTTTTATGGCTATGCATTATTCATCTAATATTGAATTA
  7519  GCTTTTTCATCTGTTGAACATATTATAAGAGATGTGCATAATGGTTATATTTTAAGATAT
  7579  TTACATGCAAATGGTGCATCATTCTTTTTTATGGTAATGTTTATGCATATGGCTAAAGGT
  7639  TTATATTATGGTTCATATAGATCACCAAGAGTACTATTATGAAATGTAGGTGTTATTATT
  7699  TTCATTTTAACTATTGCTACAGCTTTTTTAGGTTATTGTTGTGTTTATGGACAGA
;     G-cob-E1 ==> end
;     G-cob-I1 ==> start /group=II(derived) (6.95e-13)
  7754  gtgagacaagtataagtatattattataatatcataccattaaataaattattttaatga
  7814  aatgattatgtttatatataacatatacctaattagacatgcattattagtaataatttt
  7874  gtatgaaactctaataataataattattattaattattaaggtaagattcatatggatag
  7934  cgtaagtcaatctaatattataaaatatcgtaacataaacaatatttttctattattaat
  7994  taataaataataataaataaaaataattatatgagaagtaagatattcaattctgtctag
  8054  aatacatatatatacgttaatactcatcggtataaaattagaatcctaagtgaattattg
  8114  aaagtataataatataaacttggtaagcccaattatttccatataatattaatataaata
  8174  ttatatggtagttatatataatattattaaataaataataatagaaattataatatagat
  8234  aagtgggtaaaagactattgaaaaagctaaagattatatgtaatgtataatatagatcaa
  8294  attatttatatattttaataaaaatatattaataatggttaatattattattaattaatt
  8354  aattaattaattaattaataataataacgaataaatgattaatgtgaaagcatgctaact
  8414  tcaatataggatgatttatatagtatataaattgtttgagctgtatactatgaaagtagt
  8474  acgtacagttctgagtgggggaaaatttgtaaagatctacctatcacaat
;     G-cob-I1 ==> end
;     G-cob-E2 ==> start
  8524  TGTCACATTGAGGT
;     G-cob-E2 ==> end
;     G-cob-I2 ==> start /group=ID (2.13e-22)
;     G-cob-I2-orf280 ==> start /first_aa=N /note=LAGLIDADG ;; evalue:4.2e-10
  8538  aatataaatatcgcctcaaatatatttaatataataaaactaatttatataataatgtta
  8598  atattattaatttatattttttatacgattataataagacaaataatcaaaactaaagaa
  8658  tatcttatattaattaagagtatagattatattaataaaaataaatatataattaattta
  8718  aatataacaaataagaaagatataaataataatattggtccattaaatatagacatttta
  8778  tcaattatttatggttcaatattaggagatggtcatgctgaaaaaagaaaaggtggtaaa
  8838  ggaacaagaattgtatttcaacaagaatattgtaatattaattatttatattatttacat
  8898  agtttattagctaatttaggttattgtaatactaatttacctttaattaaaactagatta
  8958  ggtaaaaaaggtaaaattagacaatatttaaaatttaatacatgaacttatgattcattt
  9018  aatatgattcattcagaatggtatattaaaaatatatctggaaaaggtaatattaaagtt
  9078  attcctaaatctttagacaattatttaactcctttagctttagctatttgaattatagat
  9138  gatggatgtaaattaggtaaaggtttaaaattcgcaactaattgttttagttataaagat
  9198  gttcaatatttactttatttattacataataaatataatattaaaactactattcataaa
  9258  ggcaataaagaaaatacacaatttgttatttatgtatgaaaagaatctatacctatttta
  9318  actaaaattgtatctccttatattattcctagtataaaatataaattaggtaattattta
  9378  taa
;     G-cob-I2-orf280 ==> end
  9381  taaaatatatagtattatattaattattatattattataatgcgatattattgaaaacat
  9441  gtcaaaattatattattaagtaacaagacagtgggttatataattatatgatcccaacag
  9501  aatacaccaataataggtattattataaaaaaaaaataataatatttaatgtttattcga
  9561  agaaaatttataatattattattataacacaaggtttaataatctatatatatatattat
  9621  atatataactactgttattattccatttacctaattaatatataaataatgaattataat
  9681  tattatgattaatatttttataataataatcccaccataacatttatatataacatttat
  9741  atataacatttatatataatatttatattatggtattattaggtataaatatttattcat
  9801  aagagaaaatagtgattaaatggaattataaaaagggtagatattattaaatacagggta
  9861  ttatttatattaataaatcaataaatattgagattattattattaaaaaataataataat
  9921  ttataaataatattattttcttg
;     G-cob-I2 ==> end
;     G-cob-E3 ==> start
  9944  GCACTAGTTATTACTAATTTATTCTCAGCAATTCCATTTGTAGGTAACGATATTGTATCT
 10004  TGATTATGAGGTGGGTT
;     G-cob-E3 ==> end
;     G-cob-I3 ==> start /group=IB(3') (5.86e-05)
 10021  t
;     G-cob-I3-orf348 ==> start /first_aa=N /note=LAGLIDADG ;; evalue:2.4e-52
 10022  aatatagaggatccatattatagtaatataatattaaataaatctgttttatgctgaaat
 10082  atcttcatttgaataataaattactatattattcaattaattatttataataatataatt
 10142  tgaaataaaaataatatagttaaaatatttattataagaagaaaattagcagtaattaat
 10202  atatatatatatataaaattaattattcagagactttatagttattatataaataatact
 10262  attatttatgataaaaatcataaattaaacacagataatcctatttatgcatatattgtt
 10322  ggtttatttgaaggagatggttgaattactatttcaaaaaaaggtaaatatttattatat
 10382  gaattaggtattgaaatacatattagagatattcaattattatataaaattaaaaatatt
 10442  ttaggtattggtaaagtaacaattaaaaaattaaaaataaaagatggtactattaaagaa
 10502  atatgtaaatttaatgtaagaaataaaaatcatttaaagaatattattattcctattttt
 10562  gataaatatcctatattaactaataaacattatgattatttatattttaaagataattta
 10622  ttaaaagatattaaatattataatgatttatcttattatttacgtcctattaaaccattt
 10682  aatactcttgaagatattttaaataaaaattatttttcttcatgattaattggttttttt
 10742  gaagctgaaagttgttttagtatttataaacctataaataaaaaaataaaacttgctagt
 10802  tttgaagtatctcaaaataatagtatagaagttatattagctattaaatcatatttaaaa
 10862  attactcaaaatatttatacagataaatttaataattcaagaataacacttaaaagtatt
 10922  aatggtattaaaaatgttgtaatatttattaataataaccctattaaattattaggttat
 10982  aaaaaattacaatatttattattcttaaaagatttacgtcttattcttaaatataataat
 11042  tattttaaaattcctcctaaatattaa
;     G-cob-I3-orf348 ==> end
 11069  tcttatataaaaatataataataatatatttatatattatataattatataaacaaaata
 11129  taatttatatataattatttattataaatatagtccggc
;     G-trnS(aga) <== end
 11168  ccgccccgcgggggggcggaccccggaggagtgagggacccctccctat!tct!aacggg
 11226  agggggaccgaaccccgaaggagtt
;     G-trnS(aga) <== start
 11251  taattatatattaaatatattattatcaataaataattcctttgaactatttattatttt
 11311  attatatttattttctccttcattattaatttttattaataattaaaatcttatcatttt
 11371  atggtatttttatttctattttaggatatcgaaactataaattaaaaagtataattttat
 11431  taattataatttatgattaataaataagaaataaaaactttagaagtaatatttatcttt
 11491  ttttttttataaataaatattatgattaatatataatcatttataaatatttatatataa
 11551  ttatatatatacataaataggattaagatatagtccgaacaatatagtgatatattgata
 11611  atagttttcaaatatgtaactatttaaacattaaaag
;     G-cob-I3 ==> end
;     G-cob-E4 ==> start
 11648  CTCAGTATCTAACCCTCTAATCCAGAGATTCTTTGCGTTACATTATTTAGTACCTTTTAT
 11708  CATTGCTGCAATGGTTATTATGCATTTAATGGCATTACATATTCATGGTTCATCTAATCC
 11768  ATTAGGTATTACAGGTAATTTAGATAGAATTCCAATGCATTCATACTTTATTTTTAAAGA
 11828  TTTAGTAACTGTTTTCTTATTTATGTTAATTTTAGCATTATTTGTATTCTATTCACCTAA
 11888  TACTTTAGGT
;     G-cob-E4 ==> end
;     G-cob-I4 ==> start /group=IB (4.98e-21)
;     G-cob-I4-orf386 ==> start /first_aa=Q /note=LAGLIDADG ;; evalue:7.8e-45
 11898  caaaatatggccttattattaattacatatgtaattaatattttatgtgctgtatgctgg
 11958  aaatctttatttattaaatatcaatgaaaaatttataataaaactctatattattttatt
 12018  attcaaaatattttaaatacaaaacaattaaataatttcgtattaaaatttaattgaaca
 12078  aagcaatataataaaataaatattgtaagtgatttatttaatcccgatagagtaaaatat
 12138  tattataaagaagataatcagcaggtaaccaatataaattcttctaatactcacttaacg
 12198  agtaataaaaagaatttattagtagatacttcagagactacacgcacactaaaaaataaa
 12258  tttaattatttattaaatatttttaatataaaaaaaataaatcaaattattcttaaaaga
 12318  cattatagtatttataaagatagtaatattagatttaaccaatgattggccggtttaatt
 12378  gacggagatggttatttttgtattactaaaaataaatatgcatcttgtgaaattcttgtt
 12438  gaattaaaagatgaaaaaatgttaagacaaatccaagataaatttggtggttctgtaaaa
 12498  ttaagatcaggtgttaaggctattagatatagattaaaaaataaagaaggtataattaaa
 12558  ttaattaatgccgttaatggtaatattcgtaatagtaaaagattagtacaatttaataaa
 12618  gtatgtattttattaaatatcgattttaaagaacctattaaattaactaaagataatgct
 12678  tgatttataggattctttgatgctgatggtactattaattattattattccggtaaatta
 12738  aaaattagacctcaattaactattagcgttacaaataaatatttacatgatgttgaatac
 12798  tatagagaagtatttggtggtaatatttattttgataaagctaaaaatggttattttaaa
 12858  tgatctattaataataaaaaattacataatattttttatctttataataaaagttgtcct
 12918  tctaaatctaataaaggtaaacgtttatttttaattgataaattttattatttatatgat
 12978  ttattagcttttaaagcacctaataatacagctttatataaagcttgattaaaatttaat
 13038  gaaaaatgaaataataattaa
;     G-cob-I4-orf386 ==> end
 13059  attttctccgtattcattattatattatctaatttataaaatatttaaagattccttata
 13119  ataatataacatctttgtaaattattgttaaagataatataaattattatgaatcggtag
 13179  attatatttttacaatcttattaaataaaattctgatcattaaacatgattgaagaaata
 13239  ataatagtttatgaaataggatagtgtaatataaatttttatgaagatatagtccatttt
 13299  atatttattataaaag
;     G-cob-I4 ==> end
;     G-cob-E5 ==> start
 13315  CATCCTGATAACTATATTCCTGGTAATCCTTTAGTAACACCAGCATCTAT
;     G-cob-E5 ==> end
;     G-cob-I5 ==> start /group=IA (4.15e-23)
 13365  tgatattaaaaatattaataaaattattattatttaatcttatttattttatataaaaaa
 13425  aaataaataataattattaataaaaatatattatttatttctcctttcggggttatttat
 13485  atatattcctttataatttatatttaatatattatattaaatatatgaaaaattataata
 13545  aataaataaattaattaattaataataaataataataaaaagtacagtagcattaaatat
 13605  tcttaagtttccgctttgtgggaaatcccataaggagtttaatgattaaaaattggttaa
 13665  ttgtcaagaaaatctaaggtattaataaataaataatactatgacaacttgcagcgaagt
 13725  ttatatcatctctatattatatattaatatatatatataataataataataatattaata
 13785  taatataagatataaaaacgttcaacgactagaaagtgaactgagatagtaatacctttc
 13845  cacgaaaaccaattaatttataaattatttttaaataaagaatagattattaattttttt
 13905  tatatattaatatatattatatataaaataaaaaatatatatatatatattataaaatat
 13965  caaaagttttaatcttttattataaattaatgacatagtctgaacaataatgaaaattat
 14025  tgagataagatattaaataatcttatgttaacatatataaattg
;     G-cob-I5 ==> end
;     G-cob-E6 ==> start
 14069  TGTACCTGAATGATACTTATTACCATTCTATGCTATTTTAAGATCTATTCCTGATAAATT
 14129  ATTAGGAGTTATTCTAATGTTTGCAGCTATTTTAGTATTATTAGTTTTACCATTTACTGA
 14189  TAGAAGTGTAGTAAGAGGTAATACTTTTAAAGTATTATCTAAATTCTTCTTCTTTATCTT
 14249  TGTATTCAATTTCGTATTATTAGGACAAATTGGAGCATGCCATGTAGAAGTACCTTATGT
 14309  CTTAATGGGACAAATCGCTACATTTATCTACTTCGCTTATTTCTTAATTATTGTACCTGT
 14369  TATCTCTACTATTGAAAATGTTTTATTCTATATCGGTAGAGTTAATAAATAA
;     G-cob-E6 ==> end
;     G-cob ==> end
 14421  TATATAATTAAATTAATACATAGATATAATATATATATAATTATTATTAATAATATAATA
 14481  AAAATAAAAATAAAAATAAAATTATTAATAATAATAATACTTTAATAATATTCTTAAAAA
 14541  TAATATATCTCTAATTTATAAAAATAAAATAATAATAATAAAAAAAAATATTATAAAATA
 14601  TAAATTAATTAATAATGAAATAATATACTTATTAAATTAATATAAATAAATGAATAATAT
 14661  AATATAACTATATTGAATTATAATCTATCTATCTTTTTTTTCATATAATTATAATATATA
 14721  TATTAATATATATAATTATTATTTTATATATTATAGATTTATTAATTATTATTATCATTA
 14781  TTATTTTTTATTTAATCTTATTTATTATAAAATAATTAATTATCATAAAGCATAATTATT
 14841  ATAGAATCTTATTATTTTATTTATTTAAATTTATAAAAATATAAAGTCCCCGCCTTTTAA
 14901  TTTAATTTAATTAAGAAGGAGTGAGGGACCCCCTCCCGTTAGGGAGGGGGACCGAACCCC
 14961  GAAGGAGTACTCATTTAATATAAATATTAAATAAAAATTATTTTATATATATTAATGATT
 15021  ATTAATATTGATAATATAAATTATTTTATAATTAATTATTATAAATATATAACTATTAAT
 15081  AATTAATTTTTAATCTAGGGGTTTCCCCCACTTACATATACTTACGTATACTTACATATA
 15141  CTTATGTATACTTACATATACTTACGTATACTTATATATACTTATGTATACTTACGTATA
 15201  CTTACGTATACTTACATATATGGGGGATCCCTCACTCATCCGGCGTCCTCCTCACCCTAT
 15261  TTATTAATCATTAATAAGAAATTATTATTAAAAAAATTATAATTTACTCAAAGTTAATTA
 15321  TAAATATATTTTTAAATATCTATTTTATTAATCTTTTATAAAATTTAAATTAATTGTAAT
 15381  TAATTAATATTATAATAATTATTCTTAGGAAGGATATTTATTTATTTTAATTATGAATTC
 15441  CTGACATAGAGACAATTAATTAGAACTTATTATTATTATAATAATAATAAAAATATTCTA
 15501  AATATATTATATATATTATTATTTTTTTTTATTATTAATAAAATATTATAATAAATTTAA
 15561  ATAAGTTTATAATTTTTGATAAGTATTGTTATATTTTTGATTTCCAAATATATAAGTCCC
 15621  GGTTTCTTACGAAACCGGGACCTCGGGAGACGTAATAGGGGGAGGGGGTGGGTGATAAGA
 15681  ACCAAACTATTCAATAAATATAGAGCACACATTTGTTAATATTTAATAATATAACTAATA
 15741  TATAATAATTATAAAATAATTAATTATATAATATAATATAAAGTCCCCCGCCCCGGCGGG
 15801  GACCCCGAAGGAGTATTAACAATATAATATATTGTATAAAATAAATTATAAATATTAAAT
 15861  AAAAACCAAATAAATAATATAATAAATGATAAACAAGAAGATATCCGGGTCCCAATAATA
 15921  ATTATTATTGAAAATAATAATTGGGACCCCACCTAAAATATATATATAACTCCTTTCGGG
 15981  GGTTCCGGCTCCCGTAGCCGGGGCCCGAAACTAATAATATATTATATATATTAATATATA
 16041  ATAATATTATTAAAATATAATATTATATTATTAAAAAATATATATATATAAAATAAGATA
 16101  TATATATATAAATATATATATTCTTAATAAATATTATATATAATAATAATAAATTATTTC
 16161  ATAATAAATTATTTCTTTTTATTAATAAAAATTACTTATCTCCTTCGACCGGACTATTAA
 16221  ATATTAAATATTTAATATTTAATATTTAATATTTAATTCTATAGATATTCATATGAAAAA
 16281  TAATAAGTATATAATTATGATAATGAATATATTTTTATTTATAATTTATTATTATAAAAA
 16341  TATTTTAATTTAATAATAATAATAATAATAATAAATCATTATATTAATTCTTTTAAGAAT
 16401  TTATAATTGTCATTATTTATTATATACTCCTTCTTAATTAAATTAAAAAGGGGATTTGGT
 16461  TTTCCTCATCCTCATCCTCATGGGTGTCCCTCACTCCTTCTGATAATTAATTTTATAATA
 16521  ATAATAAAATAAACTTAATTAAATATTATATATTTATTTACAATTATATATATATATATT
 16581  ACTCATAATTTAATTAAATTAAATTAGGATGCAATTCAATACGGTTGTGTTATATTATTC
 16641  ATCAAATATTGTTAATATTGATACCTACAGAGATATTTAATATTTTTATTATTATTATCC
 16701  ATTACTTTTTTTATTATATTTTAATTATATTAATAATTGTATTTTTATTTATTTATTTAT
 16761  TTATTTATTTATAATAATAATATTTCATATTATCAATTATTATTTTTTTTTATAATATAT
 16821  AATTAAATTATTTATATAATTCCCCGAAAGAAGAATAAATAAAATATTATATAAATATTT
 16881  ATATTTCTCCTTTCGGGGTTCCGGCTCCCGTGGCCGGGCCCCGGAACTATTAATATTAAT
 16941  ATAAGTAATATATATAGTTTATGGTATTTAATTTTATCATAATATAATAATAATTATATA
 17001  AATCTTATACACATTTATATAAGTATATATATATATTATTAATATAATGAACATCTATTA
 17061  AATAAAATAATTGTAAATCTCAAGTAAATTATTATTATTTTATTTTTAATAATAATTTAT
 17121  GATTTATAATTAATAAATAAAATAGTAATTATATGATAAAAAAGGTAATAAATAAAATTT
 17181  ATAGTTCCGGGGCCCGGCCACGGGAGCCGGAACCCCGAAAGGAGTTTATTTATATATATA
 17241  TATAAATTAATATTTAATAATAAATAATAATATAATTAATAATATTATTATTATTATAAT
 17301  TTTTTTTATAATATTAATAAAATATATAAATAAGTCCCTTTTTTTTTTATTTAAAATAAA
 17361  GAAGGAATAATTAAATAATATTTTAATAATTTAATTAAATAGTGTATTAAAAGATAATAA
 17421  AAAGTAATATTAATATATTAATTATATATAATATATTTATATATAATTATATATATATAT
 17481  ATAAATAATAATAAATATATATATAATATAAAAATAAGAATAGATTAAATATTTAATAA
;     G-atp9 ==> start
 17540  ATAAATATTATGCAATTAGTATTAGCAGCTAAATATATTGGAGCAGGTATCTCAACAATT
 17600  GGTTTATTAGGAGCAGGTATTGGTATTGCTATCGTATTCGCAGCTTTAATTAATGGTGTA
 17660  TCAAGAAACCCATCAATTAAAGACCTAGTATTCCCTATGGCTATTTTAGGTTTCGCCTTA
 17720  TCAGAAGCTACAGGTTTATTCTGTTTAATGGTTTCATTCTTATTATTATTCGGTGTATAA
;     G-atp9 ==> end
 17780  TATATATAATATATTATAAATAAATAAAAAATAATGAAATTAATAAAAAAATAAAATAAA
 17840  ATAAAATCTCATTTGATTAAATTAATAACATTCTTATAATTATATAATTATTATAAAATA
 17900  TATAAATATTATAATAATAATAATATATATAAATTATAATAAAAAATAATAATAATATAT
 17960  AATATACCTTTTTTTTAATATATTAATATATAAATAAATAAATAATGGATAATATATAAT
 18020  TACTTTTTTTATATTATTAATAATAATAATTTATAAATATTGTTATAATAAACATTTATA
 18080  AAAATAAATATAAATTACCATAATAAGATATATTATTTATTTATAATAAAAATATTTATT
 18140  AATAAATAAGAAATATATATATTATGATAATATTTATTAATAAATAATAAATTCTTTATA
 18200  TATAAATATATTAAATATATTTAATTGAACACAATATAATTTTTATTGTATTATTCATTG
 18260  AATAATATTAATATTAATATTAATATTAATATTAATATAATATTAGTGAACATCTATTAA
 18320  TATTTAATAAAATATATATAATTTATAATTTTCATATAATTAATATAATAATTAGGTTTA
 18380  TAAATAAATTATAATATATTATAAACAATATAATAAAATATATTATAAATCTATCTATAT
 18440  AATATATAAATTTATATATACATTAATAATATTTAATTATAATTATTTAAATATTTAATT
 18500  TATTAATATTTATATTATTTAAATATTAAATATTAAATAATAATTTATATTATATTAATA
 18560  AATATAATAAATTAAAAATATATGATTAATTATATAATAATAATAATAATTATTTTAATA
 18620  TTATAATTTATAAAATTAATTATATTAATTATATTAATTCTTATTATATAATAATTATTA
 18680  ATAATAATTTATTTTAAGAAAGGAGAAAAATAAATTAATAAAAGTTTAAAAGTTCTTATA
 18740  TTAATAATTATATAATATTATATTAAAGATTTTTATAATATATATATATAATATATTTAT
 18800  AGTTCCGGGGCCCGGCCACGGGAGCCGGAACCCCGAAAGGAGATTTATTTAATATTTATA
 18860  TTTATATTAATATTTATATTTATATTTATATTTATATTCCTCTTAA
;     G-trnS(uga) ==> start
 18906  GGATGGTTGACTGAGTGGTTTAAAGTGTGATATT!TGA!GCTATCATTAGTCTTTATTGG
 18964  CTACGTAGGTTCAAATCCTACATCATCCG
;     G-trnS(uga) ==> end
 18993  TAATAATACATATATATAATAATAATTTTAATATTATTCCTATAAAAATAAAATAAATAA
 19053  ATAAATAATAATAATTAATTAATTTTAATAAATATAAAATATATAAAAATAATAATAATA
 19113  ATAATTATTATTTTAATAATATTATTTATATAATAGTCCGGCCCGCCCCCGCGGGGCGGA
 19173  CCCCGAAGGAGTCCGACTGAAGGAGTGCGAGACCCCATGGGAACCCCTTTTTTATTCTTA
 19233  AGAAGGGATTTTATTTTATTAATTAATAATAATATATTAAAAATTATAAATAATTAATAA
 19293  TTCTTTATATTTATATATATATATATATATTTATATATTTATATATATATTTTAATAATA
 19353  TTATGATATATTTTATTTTATAATATTTTTATATATAAAATTATAATATTTTATTTTATA
 19413  AAATTATTCATATATAAATTATTAATAATAATTATTTTTATTTGGAATTTATATTATTAT
 19473  TATAAAGAATATAATGTTATTAATAACTGCAAAAATATCTAATATATTATTATTTATAAT
 19533  AATAAATAATATTATAATAAGGATGCATATTATATATATATATATATTTCTATTTATATT
 19593  AATATTAATATTAATATGTATATATAATAGATAAAAAGTAAAAATAAAAAATA
;     G-rps3 ==> start ;; mfannot: alternative ATG start pos 19643
 19646  ATGAAATTAAAATTATTAAATATAATTTTATCAATAATAAATAAACTTAATAATAATAAT
 19706  AATATTATTATTAATAATCTATTAGATTCATTAATAAATAAGAAATTATTATTAAAGAAT
 19766  ATATTATTAGATATAAATAATAAAAAAATAAATAATATAAAAAGAATATTAAATAATAAT
 19826  AATATAAATATTAATAATAAATTACAACATTTAAATAATATAAATAATTGAAATCTACAA
 19886  ATTTATAATTATAATAAAAATATAGAAATTATAAATACTATAAATGATAAATTAATTAAT
 19946  AAATTATTATATAAAATAATAACTTTAAAATTAAATAATATAAATATTAATAAAATTATT
 20006  ATAAGTAAACTTATTAATCAACATAGTTTAAATAAATTAAATATTAAATTTTATTATTAT
 20066  AATAATGATATTAATAATAATAATAATAATAATAATAATAATAATAATTATTATATAAAT
 20126  ATAATAAATAAATTAATAAATATTATAAATAATAATATAAATAATAATTTATGTAATATT
 20186  TTAAGTTATTATTATAATAAAAAAGTAACTATTGAACCTATTAAATTATCATATATTTAT
 20246  TTAAATAGTGATATTTTTAGTAAATATATTAGTTTAAATGATATAGATAAATATAATAAT
 20306  GGTATCTTAACTAATTATCAACGTATATTAAATAATATTATGCCTAAATTAAATGATCAT
 20366  AATATTTCTATAAATTATATTAATAATATTAATAATATTAATAATAATAAATATAATAAT
 20426  ATAATTAATTTATTAAATAATAATAATAATAATAATAATTATAATATTAATAATAATAAT
 20486  AATTATAATAATAATAATAATAATTATATTGGTAATATTAATAATATTTATAATAATATA
 20546  ACTATTGATAATATTCCTATAGATATTTTAATATATAAATATTTAGTTGGTTGATCTATT
 20606  AAATTTAAAGGTAGATTAAGTAATAATAATGGTAGAACTAGTACACTTAATTTATTAAAT
 20666  GGTACTTTTAATAATAAAAAATATTTATGAAGTAATATTAATAATAATTATAAATTAAAT
 20726  TATATCCCTTCTAATCATAATTTATATAATAATTCTAATATTAATAAAAATGGTAAATAT
 20786  AATATTAAAGTTAAATTAAACTTTATTTAA
;     G-rps3 ==> end
 20816  TATATATATTAATAAAAATAAAATAAATATAATAAATAAAATAAATAAATAAATAATATA
 20876  TATATATATATAAATATATAAAATAATATTTACTTTTTATATATATATAATTATATATAA
 20936  ATAAATATAATATAATATCATATAATTATATAAAAATAAAATTATAATTTATTTATATTA
 20996  AAAATATTAATTAATTAATTTTTTTATATAATTATTATAATAATAATTTAATTAAAAATA
 21056  AATATCAAATAAAATTATAAATTAATCCTCTTTCTTAAAAAATAAAAAGGGGGTCCTATT
 21116  TATATTTTATTATTATAAATGATTATTATTAATAGTTAATTAAATAAAAATATATATATA
 21176  TATTACTATTATAATTATTATTAATATATTAATTATTAAATTATATAAATTAGTTATTTA
 21236  TATTAATATATTTTATATTAATATATAATACTCTTTTTTCTATTATATTTTAATATATAA
 21296  TATTAAAAATAAATAAAATAATATTCTTAATTTTTATTCTTTATCTTCTTTAACCAAACT
 21356  CCTTCTTTAAAAGGGGTTCGGTCCCCCTCCCATTAGTATAGGGAGGGGTCCCTCACTCCT
 21416  TCGGGGTCGCCCCGCGGGGGCGGGGCGGACTATTTTAAATTTTAATTAAAATTTTATAAA
 21476  TATAATATTTAATTATAGATTTAATAATAATATATAAAAAATATATATATGGTTAATATA
 21536  TATAAAGATTATAATCTTTTAATTAAATAAAGGAAAATTTATTATATAATTTTTCTCTAT
 21596  AGTTATATATTTAAAACTTATTTTTTTTTTATAAATAATAATTATAATAAATAATATTAA
 21656  TTATTTATTATATAATTAATTGGCCCCCATGCTGGGTTCCGGAACTCCTCCTTCTCGCGA
 21716  GGTTAACACCTATTATATAACTATAACTATAACTATAACTATAATTATAATTATAACTAT
 21776  AACTATAAATATTCATTTTAATAATAATAATAATAATAATATTAATATAAATAGTCGAAG
 21836  AATATATTTATTTATTTTAATATAAATAAGAATAAAAAGTTTCAATTAATTTGAATTTGG
 21896  AATTAAATTATTACTTCATATGGGGTTATGGATTTCGTTCGGAACTCCTCCCTCCTACCT
 21956  CTATTTATTAATCATAAATCATAAATTATTATTAATTAATAATAATAATTTACTCGAGGT
 22016  TCATACCTATTTTAATATTAATATTGATAAAATATATATTCACTAAAAAGTATATAATTT
 22076  ACTCAATTTATACTATAATTTTATATTTTTTATTATAATTTAATTATTTCAAATAAAGTA
 22136  ATTATAATAATATATATCCTTTATTAAATATATATTAATTAATATATATATAAAAAGTAA
 22196  ATATTATTAATTGTATATAATTATAAATAATTAATATTTATTAAAATATATATAATTTAT
 22256  AATTCTCATATAATTAATATAATGAATAATATAACACAATGTAATTTAATTTAATTTAAT
 22316  TACATAATAAATTTATTATTATTATAATTATTATTTATTTATTTATTTATTATTATAAAT
 22376  TATAAATATTATTATAATTAAAATCAATTATTAATTATTAATGATAAATAATTAATGATA
 22436  AATTATCAATAACCAATTAGATTATTTATCGATATTTAATTATATTATATTATATTATAT
 22496  TATATATATATATATATATTATATTATAAAATTTATTTATAAATATTTGTTTATTTATTT
 22556  ATTTATTGAATAACAATAGAATTAAATATTGTCAATAAATAATAAATAATGTTTAATATA
 22616  TATTATATTATATTAATATTAATATTATTATTATTTTTTTTATTATATTAATATAATTTA
 22676  TAAAAATATAAAATTATTATTTTTATTATAATTTATATATATATAATATATATATTTATT
 22736  AAAATATTTTAAGAAAGGAGAAAAATAATTAAATTAAATTATTTATTATTATTATTATTA
 22796  TTTATATAATAATATATTATTTAAATATTTATATATTATTTTTATATTAATATTTATAGA
 22856  TGGGGGTCCCTATTATTATTGAAAATAATAATTATTAATGGACCCCAGATAGCTTCTTGT
 22916  TTATCATTTATATATATATATATATTATTAATTATTTTATTCTATATAATATTATTATTA
 22976  ATTATTTAATTAATATTATAATCATATAATTTAATATTTTATTTAATTTTATTAAAATTT
 23036  AATATATATATTTTTATTATTATTTAATTAATTTATAAATATAAAATATTCTTAATATTA
 23096  AAAATAAATAAATAATAAAGTTTATAAATCATATATTATAATTATTTATTATTTTTATAT
 23156  TATATTAATAAAATATTATTATTATAAAAAAATAGAAATTTTATAATATTTTTATATATT
 23216  TTTAATTATTATTATTAATATTTATTAAAGGAAATATAAAAACCGAAGGAATATTATAAT
 23276  TATAATTATAATTATAATTATAATTATTATTATATTTAATTTATTATTATAATAATAATA
 23336  ATAGTCTGCTCCCCTCTTTATCTTTATCTTATCTTTATCTTTATCTTTATTTTTATTTTA
 23396  AAGAAGGATATTTAATAATTTATAATATTTAATTCATATATATATATATATATTTTATTT
 23456  TTTATATATATATTTAATATATTATATTTATATTTATATTATTATTATATTTATATTATA
 23516  TTATTTAATTATTTTTTAATAATATATTATTAATATTTTACCTTTTAATAAATAAAAATT
 23576  TATTAAAAATTTTATAATAAGTATTAAAATATCATAAAAGGATAATATTTATATAAAATG
 23636  TATAAATTTATAATCTTCTAATTAAATTAAATTAAATAAATAAAATAAAATAAATTAAAC
 23696  TCCTTTTGAGATTCACACCTATTTTATTAAAAATAGGTATTCACTTAATTAAATTAAATT
 23756  AAATTAAATTAAATTAAATTATGGATAATTTATTTAATAAATATATATATTAATTATAAA
 23816  ATAATAGTCCGGCCCGCCCCGCGGGGCGGACCCCGAAAGAGTCTGCCCCTTTTTATTTAA
 23876  TATTTAATATTTAATATTTAATATTTAATATTTAATATTTAAAGAAGGATATATTTATAA
 23936  TTTATCATAATATTATTTAATAAGAAATTATTAATTAATTAATTAATTTATTTATTTATT
 23996  GTTTATATTTATTAATGTTAATATAATAAAAATGTAAAATACTTAATATTATTAATATTA
 24056  TTATATATAATATATATAATAATATATTATATTTATATCTCCTTTATTCCTTTTTCCCCC
 24116  GATGGGGACTTATTATATTATATTATTATATATTTCTTCGATAACTTTATATATATTTTA
 24176  TTTTTATAAAAAATATTTATATATTATTATTTACAATAATAATTATTAATAGTCCGGCCC
 24236  GTCCCGCGGGGGGGAACCGAAGGAGTGAGGGACCCCCTCCCTAATGGGAGGGGACCGAAC
 24296  CCCGAAGGAGTGCGGGACCCCGTGGGAACCGCATCCCTTTTTATTTTTAATTAAGAAGGA
 24356  GTCTTTTTTCTATTTATTAATAATAACTATAAATTATATTTAAAATAATAATTTACTTGT
 24416  TATAATCTTAATGTTCCGGGGCCCGGCCACGGGAGCCGGAACCCCGAAAGGAGAAGTATA
 24476  TAAATATTTACTTGTTATAATTTATTATATATTTATAACCTCCTTCTTAAAATTATCTTT
 24536  ACTTTATAATAAAAATTAATATAATATAATCTGATAATAATCGAATTTTATTATATTTAA
 24596  TTTAATTAATAATAGACAATTATTATTATTATTTTACTTATTAATATTAATTTATATTTA
 24656  TATATATAAATATTATTAATTTTATATTAATTTTTTATTAATTATTTATTTTTATATTCA
 24716  TATTTTTTATTAATATTATTTTTATTAATAACTTTTTAAATAATTATAAACTATATATTA
 24776  TTTATATTTATATTTATAATAAATGAAACAATTATAATAAAAATTACAATTACAATTATA
 24836  TTATAATT
;     G-orf138 ==> start
 24844  ATGATTACAATAGGGTTAAACATTACCTGTGAACAACTGGTAATGTTTAACCCGTATTAT
 24904  TATTTATTATATTATATATATATTAAAATATTAATATTAATATTAATATTATATTATATT
 24964  ATATTATATTATATTATATTATATTATATTATATTTATAATTATATTATATAATTTATAT
 25024  ACTTTTATAATTCTTATTATTATTTATTTATTATTTATTTATTATTATTTAAATATATTA
 25084  TTATTATATATTAATAATATATATATTATTTTATATATTTTATTTAATATAAATTATTTA
 25144  TATTTTTATATTTTATTATGGGGGGTCCCAATTATTATTTTCAATAATAATTTATCATGG
 25204  GACCCGGATATCTTCTTGTTTATCATTTATTATTCTTATTATTTGGTTTTTATTTAA
;     G-orf138 ==> end
 25261  TATTATAATTTATTTTATACAATTTATTATATTGTTTATACCTTATTATTATTATATAAT
 25321  TTATTATATTATTATAATAATTTAATTAATTATATTATAAAATATTAACAAATGTGTGCT
 25381  CTATATATATTATTCATTCTAGTTTCTAATCACCCACCCCCTCCCCCTATTACTTATATA
 25441  TCTAGAAATAAAAATACATAACATATATTTTAAATATATATATATAATTATATAATAATT
 25501  ATTATATATAAAATATATATATATATATAATATATATTTATAAAATAATAATAATAAATA
 25561  TTATTACTCCATTAGGGGTTTTGGTCCCATATCGGGAACCGAAACTATAATAATATATAA
 25621  TATTATAATAAAGATATTCTTATTTATAATATATTATTAAATAAATTAATAATAATTATA
 25681  ATATATATATATAATATATTATAATATATTTATTCGAGAACTTTTTATTTATTATAAAAT
 25741  AAAATATTTTATTTATTATTTAGTTTTTTTTATTAAACATTTTTATAAAAATATAAATGT
 25801  TAATAATATTATGATTAATAAGTAATAATAAATTTATTTATTTTTATTAATTACTTCTTC
 25861  GAGGTATTAGTATCAGTATCAGTATCAGTATCGTAAAAAACGGGTGACTAAAATATATAT
 25921  ATATATAAAATTATAAATAAAAATATTATAATAATTTTAAATAAATAAATATCAATATAT
 25981  TATTATTATTTATATTATAATAAATATTATCTAATAATAGTCCGAACCCCTTTTTTATTT
 26041  AAAGAAGGAGTGAGGGACCCCGTGGGGACCGAACCCCGAAGGAGATAATTAGATATAATT
 26101  ATATTTTATTTTATATAAATTATATAATATTATATAATAATAATTATATAATAAGTTAAT
 26161  AATAATTATATAATAAGTTAATAATAATCATATCTCCTTTATAAATGAACTTTTATTAAA
 26221  TATATTTTATTAAATATTAAATATATTTTTTATAATATTAAATATATTTTATTAAAATAT
 26281  TAAATATATTTTATTAAATATTAAATATATTTTATTAAATATTAAATATAAATAAAGGTT
 26341  TATATTATAATTCATTATTTATATCTTCTTTATAAATTAATATTCGTATTAGATCCTTAT
 26401  TTAATTTATAATCCTTTAAAAACTTTTAATAAATATAATATAATATAATATATATATAAT
 26461  TTTTATTATTTTTATATTATTTTTATTATTTAAATATATTATATATTTCATTATAATAAT
 26521  TATTTAAAAAGTTATTTAATAAATAATCTGATATTATATTTTATAATTAATTTTATTTAT
 26581  TTTATTTATTATATATATTATTATATATAATTAAAATTATAATTACAATTATAACTATAA
 26641  TTAAATTAAATTAAATTAAATTGGATTAAATTAAATTAAATTGGGCGCCAAGCCGGTTGT
 26701  TCACCGACTTGGTCCCAATATAATATGATATAATATAATATACTCCTTCGGGGTCCGCCC
 26761  CGCGGGCGGACTATATGATATAATATAAATATAATATACTATATGATATAACATAAATAT
 26821  AATATACTCCTTCGGCCGGATTATATGAATATATTATTATTATTATAATTATAAAATTAT
 26881  AATAAATAAATAAAATTTCTTTAATAATTATTAATTAATATTATTAATTTATTTACAAAT
 26941  ATTTTATTAATTTTTATTTTTATTAAATATAAATATATAAATATATATATATTTATTTAT
 27001  AATATTATTTATATTTATTATATATTATTATTAAATATATTTTTATTATATATCATTAAA
 27061  TATTAATATGTTATTATAGTGGTGGGGGGTCCCAATTATTATTTTCAATAATAATTATTA
 27121  TTGGGACCCCGGATATCTTCTTGTTAATCAATTATTATATTATTTAATTTATTTTATTTC
 27181  TTATTTATAATTTATATTATATAATTTATTATATTGTTAATACTCCTTCGGGGTCCCCGC
 27241  CGGGGCGGGGACTTTTATTTATATTATTAATTATATTATATTATTATAATATATTTAATT
 27301  GATTATATTATAAAATTATAACTAATGTATGCTTTGTATTTATTGAATAGTTTGGTTCTT
 27361  ATCACCCACCCCCTCCCCTATTACGTCTCCGAGGTCCCGGTTTCGTAAGAAACCGGGACT
 27421  TATATATTTGGTAATTAAAAATATAACTTATATAAATATTTAATAAATATATATTAAATA
 27481  TATTATTATTAATAATTTATTATTATATAATAAAATAATAAATATTATTAATGATTTAAA
 27541  TTATATAAATATTTATTATTAAATAAATAATTATACTTTCTCCTTTTGGGGTTCCGGCTC
 27601  CCGTGGCCGGGCCCCGGAACTTAAAAATAATATATATATATATAAAAGTATTTTATAATA
 27661  ATTAGTTTAATTATTATTCTTTTTTTTATTAAATATAAAATCATTTTAGGTTATTAATTT
 27721  TTATTTATTAAAAATAAATTTTATAATTAATATTTCTCCTTTCTTAAAATAAATAATATT
 27781  ATTATTATAATTATTAATTAATGAATACTCTTTTGGGGTTCGGTCCACCCTCCCGTATAC
 27841  TTACGGGAGGGGGTCCCTCACTCCTTTGAGACTTTAATTTTATAAATATAAATATAAATA
 27901  TAATAAGATGTTAACTCTTTTATAAATAAATAATAAATATAATTCTATTTTTAATAATAA
 27961  TATATAATATTTTTATAATAAAATATATAAATAATAATATTTATATATATATATATACTT
 28021  TTTTTTTATATAAGAATAATATATATAGTTCACATTGGAGGCGAGTAAAAGGAGATAAGA
 28081  AATATAATATAATATAATAATAAAAATATAATGAATAATAATAATAAAAATTTATATAAT
 28141  AACAAAATAGTCCGACGAAGGAGATGAGATTATTAATATTATTAAATAATAAAATGTATT
 28201  AATTATAAAATATAAAACCTATAAATAATTTATAATATAATTTATATTATGATAATAATA
 28261  ATATATATATTATAATATTTTATATATATATTTATTATATTTATATTTATATAAAAAAGT
 28321  GATATTGATTAATTAATTAATTTATAATTAATAATTATTAATATAGTCCGGCCCGCCCCC
 28381  CGCGGGGCGGACCCCGAAGGAGTCCGACCGAAGGAGTTTATTATATTATATTAAATAAGA
 28441  TTTATAATATAATTAATATATATTTTAATAAATATAAAAGATTATATTATATTATAAAAA
 28501  GTATATTTTATATTTATATTTATATATATATTTTATTTATTATTATTATATATATAAGTA
 28561  GTAAAAAGTAGAATAATAGATTTGAAATATTTATTATATAGATTTAAAGAG
;     G-rnl ==> start
 28612  ATAATCATGGAGTATAATAATTAAATTTAATAAATTTAATATAACTATTAATAGAATTAG
 28672  GTTACTAATAAATTAATAACAATTAATTTTAAAACCTAAAGGTAAACCTTTATATTAATA
 28732  ATGTTTTTTTTTATTATTTTTATAATAAGAATAATTATTAATAATAATAAACTAAGTGAA
 28792  CTGAAACATCTAAGTAACTTAAGGATAAGAAATCAACAGAGATATTATGAGTATTGGTGA
 28852  GAGAAAATAATAAAGGTCTAATAAGTATTATGTGAAAAAAATGTAAGAAAATAGGATAAC
 28912  AAATTCTAAGACTAAATACTATTAATAAGTATAGTAAGTACCGTAAGGGAAAGTATGAAA
 28972  ATGATTATTTTATAAGCAATCATGAATATATTATATTATATTAATGATGTACCTTTTGTA
 29032  TAATGGGTCAGCAAGTAATTAATATTAGTAAAACAATAAGTTATAAATAAATAGAATAAT
 29092  ATATATATATATAAAAATATATTAAAATATTTAATTAATATTAATTGACCCGAAAGCAAA
 29152  CGATCTAACTATGATAAGATGGATAAACGATCGAACAGGTTGATGTTGCAATATCATCTG
 29212  ATTAATTGTGGTTAGTAGTGAAAGACAAATCTGGTTTGCAGATAGCTGGTTTTCTATGAA
 29272  ATATATGTAAGTATAGCCTTTATAAATAATAATTATTATATAATATTATATTAATATTAT
 29332  ATAAAGAATGGTACAGCAATTAATATATATTAGGGAACTATTAAAGTTTTATTAATAATA
 29392  TTAAATCTCGAAATATTTAATTATATATAATAAAGAGTCAGATTATGTGCGATAAGGTAA
 29452  ATAATCTAAAGGGAAACAGCCCAGATTAAGATATAAAGTTCCTAATAAATAATAAGTGAA
 29512  ATAAATATTAAAATATTATAATATAATCAGTTAATGGGTTTGACAATAACCATTTTTTAA
 29572  TGAACATGTAACAATGCACTGATTTATAATAAATAAAAAAAAATAATATTTAAAATCAAA
 29632  TATATATATATATATTTGTTAATAGATAATATACGGATCTTAATAATAAGAATTATTTAA
 29692  TTCCTAATATGGAATATTATATTTTTATAATAAAAATATAAATACTGAATATCTAAATAT
 29752  TATTATTACTTTTTTTTTTAATAATAATAATATGGTAATAGAACATTTAATGATAATATA
 29812  TATTAGTTATTAATTAATATATGTATTAATTAAATAGAGAATGCTGACATGAGTAACGAA
 29872  AAAAAGGTATAAACCTTTTCACCTAAAACATAAGGTTTAACTATAAAAGTACGGCCCCTA
 29932  ATTAAATTAATAAGAATATAAATATATTTAAGATGGGATAATCTATATTAATAAAAATTT
 29992  TATCTTAAAATATATATATTATTAATAATTATATTAATAATATATATAATTATATTATAT
 30052  ATTTTTTTTATATAATATAAACTAATAAAGATCAGGAAATAATTAATGTATACCGTAATG
 30112  TAGACCGACTCAGGTATGTAAGTAGAGAATATGAAGGTGAATTAGATAATTAAAGGGAAG
 30172  GAACTCGGCAAAGATAGCTCATAAGTTAGTCAATAAAGAGTAATAAGAACAAAGTTGTAC
 30232  AACTGTTTACTAAAAACACCGCACTTTGCAGAAACGATAAGTTTAAGTATAAGGTGTGAA
 30292  CTCTGCTCCATGCTTAATATATAAATAAAATTATTTAACGATAATTTAATTAAATTTAGG
 30352  TAAATAGCAGCCTTATTATGAGGGTTATAATGTAGCGAAATTCCTTGGCCTATAATTGAG
 30412  GTCCCGCATGAATGACGTAATGATACAACAACTGTCTCCCCTTTAAGCTAAGTGAAATTG
 30472  AAATCGTAGTGAAGATGCTATGTACCTTCAGCAAGACGGAAAGACCCTATGCAGCTTTAC
 30532  TGTAATTAGATAGATCGAATTATTGTTTATTATATTCAGCATATTAAGTAATCCTATTAT
 30592  TAGGTAATCGTTTAGATATTAATGAGATACTTATTATAATATAATGATAATTCTAATCTT
 30652  ATAAATAATTATTATTATTATTAATAATAATAATAATATGCTTTCAAGCATAGTGATAAA
 30712  ACATATTTATATGATAATCACTTTACTTAATAGATATAATTCTTAAGTAATATATAATAT
 30772  ATATTATATATATATTATATATAATATAAGAGACAATCTCTAATTGGTAGTTTTGATGGG
 30832  GCGTCATTATCAGCAAAAGTATCTGAATAAGTCCATAAATAAATATATAAAATTATTGAA
 30892  TAAAAAAAATAATATATATTATATATATTAATTATAAATTGAAATATGTTTATATAAATT
 30952  TATATTTATTGAATATATTTTAGTAATAGATAAAAATATGTACAGTAAAATTGTAAGGAA
 31012  AACAATAATAACTTTCTCCTCTCTCGGTGGGGGTTCACACCTATTTTTAATAGGTGTTCA
 31072  CCCCTCTTCGGGGTTCCGGTTCCCTTTCGGGTCCCGGAACTTAAAAATAATTATGGAAAG
 31132  AATTAAATTAATATAATGGTATAACTGTGCGATAATTGTAACACAAACGAGTGAAACAAG
 31192  TACGTAAGTATGGCATAATGAACAAATAACACTGATTGTAAAGGTTATTGATAACGAATA
 31252  AAAGTTACGCTAGGGATAACAGGGTAATATAACGAAAGAGTAGATATTGTAAGTTATGTT
 31312  TGCCACCTCGATGTCGACTCAACATTTCCTCTTGGTTGTAAAAGCTAAGAAGGGTTTGAC
 31372  TGTTCGTCAATTAAAATGTTACGTGAGTTGGGTTAAATACGATGTGAATCAGTATGGTTC
 31432  CTATCTGCTGAAGGAAATATTATCAAATTAAATCTCATTATTAGTACGCAAGGACCATAA
 31492  TGAATCAACCCATGGTGTATCTATTGATAATAATATAATATATTTAATAAAAATAATACT
 31552  TTATTAATATATTATCTATATTAGTTTATATTTTAATTATATATTATCATAGTAGATAAG
 31612  CTAAGTTGATAATAAATAAATATTGAATACATATTAAATATGAAGTTGTTTTAATAAGAT
 31672  AATTAATCTGATAATTTTATACTAAAATTAATAATTATAGGTTTTATATATTATTTATAA
 31732  ATAAATATATTATAATAATAATAATTATTATTATTAATAAAAAATAT
;     G-rnl ==> end
 31779  TAATTATAATATTAATAAAATACTAATTTATCAGTTATCTATATAATATCTAATCTATTA
 31839  TTCTATATACTTATTACTCCTTATGGGGTCCCGGCTGGACCGAGACTCCTCCCTTGCGGG
 31899  GTTGGTTCACACCTTTATAAATAAATAATAAATAATAAATAATAAATAATAAATAAAGGT
 31959  GTTCACTAATAAATATATATATATATATATATATTATATTATAATATTATTTAATACTTA
 32019  ATATATTATATATTTTATATTTAATAAAAATAATATTAATAAATAATAATATTAATAATA
 32079  AAGAAATTATAATTAATACCCTCTATATATAATTCTAATTAATTAATTAAATATTTATAT
 32139  ATAATAATCAATATATTATTAATTTAATAATTATTATAATAGTTTATAAAAGATATATTT
 32199  TTATATTATATTATATTTAATAAATATTACTTTTTTTATTATTATTTTTATATATTATAT
 32259  AATATTATTAATTTTTATTATAATATTATTTACTTTTTTATTGGATTATTTATTTATTTA
 32319  TTTATTTATTAATTAATTAAATATTTATTAATTAATATATATATTAAATATTAATATTTC
 32379  ATTAAAAAAAGAGATATATGAATAATATATTATGTTATATTATATTATATAATTATATTA
 32439  TTTTTTATAATATTAATAATTAAAAATAAGAACTTATTTAAAAATTATAATTATAATAAT
 32499  AAATTAATACTTTTTAATTTATAAAAATATAAATTTCTTTATATATATATATATATTATT
 32559  ATTTATATTAATCATAATTTTAATATTTATAATAAATTTATATAAAATCAATTATAATAT
 32619  TATATACTTTTTATATACTTTATAATCTTTATATCTTCACCCACCTTTTTTTAATAATAT
 32679  TATATTAAAAATATAATAATTTATATGATTTATTAATACTTTTTATATAATTATATTATT
 32739  TTTTTTAATTTATATAGATGTTATATTTTTTTTATAATAATTTTTTTTTTATTTAAATAA
 32799  AATTTATAACTTTCTTAATTAAAAATAAAGGGTTCCCTTAGTATAAGTATAAGTATAAGT
 32859  ATACGGGGGGGGTCTACTTTCTTTAATTTATATATATTATTAATAATTATTTAATTTTTA
 32919  TTATTTATTTATATATAAAAATATTCTAAAATTATTAATATTTATAATAGAATAAATATT
 32979  TAAAGTATAATTATAAATAATTAATTATTTTAATAATAATAATATATTTATTATTATATA
 33039  ATAAATATATTATAAATAATA
;     G-trnT(ugu) ==> start
 33060  GTTATATTAGCTTAATTGGTAGAGCATTCGTTT!TGT!AATCGAAAGGTTTGGGGTTCAA
 33118  ATCCCTAATATAACA
;     G-trnT(ugu) ==> end
 33133  ATAATAATAATAAAATATTATAAATCCTCATCCTTTTAATTTATTTTAAATTTTTTAATA
 33193  ATTATTTAATTATTATTAAAAATTTATAATCAATAATTTAAAAATAATTTCTTATTATAA
 33253  TAAATTTTAAAAATTATAAAGTCAAAAAAATTATAAATATATTAATTATTTTAATAATAA
 33313  TAATATATTTTTAAAATTTTTAATAAATATAAATATAAATAATATTTTTACTTAATTTGT
 33373  AAATTCTTTTATAATAAAGTTTAAGTTCAAATTTAATATAATTCATAATAATTTTAAAAA
 33433  AATTTTTTAAAATAAATATAATATTTATAAAAAATTTATTAATTTTTATTAAAAAATATA
 33493  TATAAATAATAATTATAATAAAAACATTTTATAATAATAATTTAATAAAGAATGTTTTTT
 33553  ATTATAATATTAGATTAAATTACTTTATGAGGTCCAACAAATAATAAGATAAAAAATATA
 33613  TATATATATTATATTTAAAAAATTTTAAAAATAATAATTTAATAAATATTTAATATTATT
 33673  ATCAAAGACTATAAATAAAAAAATAATATTTTAATAATTTTAATATATAAATCTAATTTA
 33733  TATATTAATAATTTAATAATCTTAATATTTATTATCATTATTTCATATTTATATTATATA
 33793  AATATTTATTTAAATAAAAAATATTAAAGAGTTTATTTTATTTATTATAAATTATTTAAT
 33853  AAAATATATATAATAATATATAGAATAAAGATATAAATAATTATAAGTATATAAAGTAAT
 33913  AAA
;     G-trnC(gca) ==> start
 33916  GGAGATGTTGTTTTAAGGTTAAACTATTAGATT!GCA!AATCTACTTATTAAGAGTTCGA
 33974  TTCTCTTCATCTCTT
;     G-trnC(gca) ==> end
 33989  AAATAAATAATATAATAATAAAATATTATAAATAAATATATTATATTTAGAATAATTATA
 34049  TAATAAA
;     G-trnH(gug) ==> start
 34056  GGTGAATATATTTCAATGGTAGAAAATACGCTT!GTG!GTGCGTTAAATCTGAGTTCGAT
 34114  TCTCAGTATTCACC
;     G-trnH(gug) ==> end
 34128  CTATAAATAATAATAATAATATATTTTATTATTCTTAAATTTTTTTATTCTTTATATTAT
 34188  ATATATATATAATATTAATATTATTACTTTTTAATAACAAAATATTATAATTAATTGATA
 34248  TATATATATATAATATAATTAATTTAAATTAAATAATAAATAAAATATTTACTTCTTTAT
 34308  TAAAATTCTAATTAATTGATTCTTTTTATTGAATATTAAATTCTATTATAACTTATTAAT
 34368  TAATTAATTAATTATAATAATAATAATAATATTTATTATTAATTATTAAATATTTATTAT
 34428  TATATATAAGATTTAATTTTAAATATTAATAAAAAAAAAGAATAAAATAAAATAAAATGA
 34488  ATAATATTTCTTTATCTCTTTCGGTCGGACTCCTTCGGGGTCCGCCCCGCAGGGGGCGGG
 34548  CCGGACTATTTATTATTATAATATAATATTTAATCAATAGATTTATAATTTATTTAATGA
 34608  ATATTTTATAAATATGTAAAACAATTCCTTTTTATTATTATAAATTTTTCATTATTTATT
 34668  TATTTATTTATTTATTTATTTATTCAATATATAAAAATAATTATAAAAAAGATTATTAAA
 34728  AATAATAATTTAATGATAAATATATATTATATATATTAATATAAAAATAATAAATATAAA
 34788  TATATTATGTAAATATTATATAAATTTGTATATGTATATATTATAATAATGTTATATAAG
 34848  TAATAATATAATAAAATATTTTATGTAATTTATATATATTTATAATTATAAAATAAAAAT
 34908  ATTATAAATAATAAAATTAATAATAATAATAATTTTAATAAAATAAATTATATATTTAAT
 34968  TTTATTATGAAGTTTATACTTAATATAAATTATATTTCCTTTATAAATTATTAATATATC
 35028  CTTTTTAATTAAATAAAATAAAAATATTATAAATATTAATAATTAATTTTTTATTTATAT
 35088  TTATATATATATTAAAGATTAAATATATTATTAATACTAATTTATAATTTATTATTAATA
 35148  AATAGTTCGACTTAAATTATAATTTAATAATTTTTATTTATTAATAGTTTTATTATTAAT
 35208  ATAAAAAGAGTAAGGATAATAATAAATTCTTTTAATTTATTTTTAATAAAATATAATTTT
 35268  AAAATAGTTTTATAGTCCGGCCCGCCCCCCGCGGGGCGGACCCCGAAGGAGTCCGGTCTG
 35328  GCATTAATTATAATAATTATATTAATATTATATTATTTATTATATTATAATATATTTATT
 35388  TATATTTTATAATATTAATAATTATTTTATATTTAATAAATATAATATATATATTATTTT
 35448  TTTTAATAACTATCTAATTTAATTAATA
;     G-trnL(uaa) ==> start
 35476  GCTATTTTGGTGGAATTGGTAGACACGATACTCT!TAA!GATGTATTACTTTACAGTATG
 35534  AAGGTTCAAGTCCTTTAAATAGCA
;     G-trnL(uaa) ==> end
 35558  ATAAATATATATAATATATATAATATATATAAA
;     G-trnQ(uug) ==> start
 35591  TGAGTCGTAGACTAATAGGTAAGTTACCAAAAT!TTG!AGTTTGGAGTTTGTTTGTTCGA
 35649  ATCAAACCGATTCAA
;     G-trnQ(uug) ==> end
 35664  TATTATAATATATATATTATTTATATATAAATATATAATTATACTCCTATTTTTATATTA
 35724  ATTAATTAATTAATTAATAATATATGATAATATAAAAATTATTGAATTATTAACTCTTAT
 35784  TAATAATAATAATAATCATAATAATAATATATATATATATAGTATATATATAAAAGTTTT
 35844  ATTATATTATATTATATTATATTATATTATATTATATATTTATTTATATATAATTCTTAT
 35904  TAATTGAAAAAGAATAATTAATAATCTTATTAAAAAATAAATACTTTCATTTTATTTTAT
 35964  TTTATTTAATTATAATATATAAATATTAAAAAAAGGATATAAGTTTTTATAAGATATAAT
 36024  ATATATATATTAAATATAAAGAAGTTAATATTTATATTTTAATTATAAAATGTTAATACT
 36084  CCTTTGGGGACTTATTAATTAAATTATTAATTAATAATAATTTATGATTTATAAATAATA
 36144  AATAAAGGAATAAGTATCAATTAATTAATATATTATATTTAATATTTTATATTTAATATT
 36204  TAATATTTAATATTTTAAGTTCCGGGGCCCGGCCACGGGAGCCGGAACCCCGAAAGGAGT
 36264  AGTATTAATTATGGATAGTGAGGGTGGATTTAATCCTTTTGTTATGTTATTAATTAATTA
 36324  ATTAATTTATATATATAAAATATTTTAATTTATTTTTATATAAATATATATATATATATT
 36384  AATAATAGTAATATATATTATGTATAAACAATA
;     G-trnK(uuu) ==> start
 36417  GAGAATATTGTTTAATGGTAAAACAGTTGTCT!TTT!AAGCAACCCATGCTTGGTTCAAC
 36475  TCCAGCTATTCTCA
;     G-trnK(uuu) ==> end
 36489  TAATATTATATATATATATTCCCCTTTCTAAAAATAATAATAATTATATATAATAATAAT
 36549  ATAATTATATATATATATATTATAATAATAATAATAATAATAATAAATAATAATAATTAT
 36609  TTTTATTAATAATATTAATATATTATAATTATTAATAAATATTAATAAAAATA
;     G-trnR(ucu) ==> start
 36662  GCTCTCTTAGCTTAATGGTTAAAGCATAATACT!TCT!AATATTAATATTCCATGTTCAA
 36720  ATCATGGAGAGAGTA
;     G-trnR(ucu) ==> end
 36735  ATTATATTATATTAATAATCCCCCCCCCATTTTTAATTTAATTAAGAAGTTTAATTTACT
 36795  ATTTAATAATAAATGAAATAATAATA
;     G-trnG(ucc) ==> start
 36821  ATAGATATAAGTTAATTGGTAAACTGGATGTCT!TCC!AAACATTGAATGCGAGTTCGAT
 36879  TCTCGCTATCTATA
;     G-trnG(ucc) ==> end
 36893  ATTAATATTAATATAAATTAATATCCTATAATTAATTAAATACAAAATTATATTAAAACT
 36953  TATATTATATTATATTATAATATTATATTATTATTATATAAAAATATAATAATAATAATA
 37013  TTTAATTTTATTTAATAATAATATTTTATATAATAAAATAATCATAGTTATAATATTTAA
 37073  TATTAATAATAATTTATTATAATTATTCTTTAATATACTTATTTATTATTATTTTAATAA
 37133  ATAAATATAATTCTTATAAATATATTATAACAAAATATATTATATTTTAATTAAATACAA
 37193  TATTATAAATATATATATATATATAAATATTTAATAAAAAAAAATAAAAATATTTTAATA
 37253  ATTATTCTTTATAAATAAATAATAATAATAATAATTTATAATAATCTCCTTGTGGGGTTC
 37313  CGGCTCCCGTAGCCGGGCCCCGGAACTATAATATACTTTTTAATATATTTTTTTATTACT
 37373  CCTCCTTTGGGGTCCGCCCCGCGGGGGCGGGCCGGACTATAATAATTTTTTATTGATAAA
 37433  AAGTATATATAATATAATATAATTAATATATTTCTTTTTATAAAAATTATAAATATTAAT
 37493  TTATAATAAAAAAAGTATATATAATATTATATATTTAATAAATAATATAATAATAATATA
 37553  AATAAATATATATATATTATTAATATATTAAATTTTATAATAATAATTATAATAATAGTA
 37613  GTAGGTATAAATTTTAATAAAGAGTTTTATTCCAATGGAGTAATAATAATAATAATAATA
 37673  AAATAAA
;     G-trnD(guc) ==> start
 37680  GGATCTGTAGCTTAATAGTAAAGTACCATTTT!GTC!ATAATGGAGGATGTCAGTGCAAA
 37738  TCTGATTAGATTCG
;     G-trnD(guc) ==> end
 37752  TATATTTATACTTAATATAAAAAAAATAAATAATAATCTTTATTATTATTATATTTATTA
 37812  ATAATAAATTATTTTGTTATTATTATTAATTTATATTAATATTTTATATAAATTATTTAT
 37872  TTAATCTTTCATTATATATTTAATATATTATTAATATTAATTAATATTTTATAATAAATA
 37932  AATAAAATAAATATTTTAATATAATACTTATTTTTATATTTATTAATAATAATTAATTTT
 37992  TATATAAATTTATTATTTCTTACAATATATTTATTACTATTATTTTTTAATAATCTTATA
 38052  TATAATATATAAAATATATATATATTATATATATATATAAATATAATATATATTATTATA
 38112  AATATTTATAATCTTATTAATTAATTAGATTATATTATATTAGATCATATTATATTATAT
 38172  TATATTATATTATATTATTATTATTAATATTTTTATTTTTATTTTATATTTAATAGTAAA
 38232  AAATCATAATTTTATAATTTATTAATTATTATATAATTTCATTAATATATTTCTTCTTTT
 38292  TATTTATTTATTTATTACTTATTAATAGATATAATATATAAAATAATTATAATTTATTAT
 38352  AATTTATTAATTTATTTATTTATTTATTAATTTATTAATTTATTTATTATTATATTTTTT
 38412  TTTAATAAA
;     G-trnS(gcu) ==> start
 38421  GGAAAATTAACTATAGGTAAAGTGGATTATTT!GCT!AAGTAATTGAATTGTAAATTCTT
 38479  ATGAGTTCGAATCTCATATTTTCCG
;     G-trnS(gcu) ==> end
 38504  TAT
;     G-trnR(acg) ==> start
 38507  ATATCTTTAATTTAATGGTAAAATATTAGAAT!ACG!AATCTAATTATATAGGTTCAAAT
 38565  CCTATAAGATATT
;     G-trnR(acg) ==> end
 38578  ATATTATATTATATAATATTATATATTAATAAATATTATTTATTTATTTATTTATTTATT
 38638  TATTTATTTATTTATTTATTATTAAATAAAAATATTTAATAAAATAATATAAAATATTAT
 38698  AATTATTTATATATTAATTATTAATTATTTATTATTTATTATATAAAAAGTATATAATTT
 38758  TGTATTTTAATATAGGGTTAATTAATTAATTATTAATTTTTTTATAATAAGATAATAATA
 38818  TATTAAAAACTTATTATAAATTTATAAAATAATATTTATTTAATTTGATATTATTTTTAA
 38878  TCTTTCATTAATATATATTTTATTATAAGTAATAATATAGTTTAATTTAATTAATATAAA
 38938  TAAATTACATAAGAATAATATTATAATAATATTATATATTATATAAAGAAATAATAATTT
 38998  ATATTTTTATTTTTTATAAATAATATAAATATAAATATTAATATAAATATAAT
;     G-trnA(ugc) ==> start
 39051  GGGGTTATAGTTAAATTTGGTAGAACGACTGCGT!TGC!ATGCATTTAATATGAGTTCAA
 39109  GTCTCATTAACTCCA
;     G-trnA(ugc) ==> end
 39124  ATAATTATATTATATAATATATATATTAATAAATTATATATATATATATATATATAAATA
 39184  TTAAATAAATATTATATTAATAAATAATATAAATTATCTAATCGAAGGAGATATTTATAA
 39244  TATAATATAAATATTTTAATAAATTAATAAATATTATATTAATAAATAATTAATAAATAT
 39304  ATAAATTATAATAAATTTTAATATTATTATATAAATTAATTAAATATAATAATTAATGAA
 39364  ATA
;     G-trnI(gau) ==> start
 39367  GAAACTATAATTCAATTGGTTAGAATAGTATTTT!GAT!AAGGTACAAATATAGGTTCAA
 39425  TCCCTGTTAGTTTCA
;     G-trnI(gau) ==> end
 39440  TATTATATATCATTAATATATAAAATATAAATATATATATTATAATAATAATAATAATAA
 39500  ATATAAATATAATTATATATATATATATATATAAATAAATAATTATTTAATTTATAATAA
 39560  ATATATATAGTTTTATTATTAATTATATTTAATAAATATTAATTATTAATTTTATATTTA
 39620  TAAATAAATTTATTACTCCTTCAGGGTCCGCCCCCTCCCCTGCGGGAGGGGAGCGGACTA
 39680  TTTTATTAAAAATATTATAATTAAATAATAATATAAATAATTTATAATATAATAATATAT
 39740  ACTTATAAATAATATTTAAATCTTATTATTAATTTATAAATCATAAATTATTATTAATAA
 39800  ATATCTCTTTTAGATAAGATAAATTGAACTTATATTTATATTATATATATATAGATATAA
 39860  ATCTTAAATAGAGTAAATATATTATAATAATTATATAAATATATATATATTATATTAAGA
 39920  TAATAATATATATATATATTAATATATAA
;     G-trnY(gua) ==> start
 39949  GGAGGGATTTTCAATGTTGGTAGTTGGAGTTGAGCT!GTA!AACTCAATGACTTAGGTCT
 40007  TCATAGGTTCAATTCCTATTCCCTTCA
;     G-trnY(gua) ==> end
 40034  TAAATAATTTATTATTAATTATATATTATTATAAATCCATTGAAATTAATATAATCCAAT
 40094  GAATAATTAATTTAATACATAATTTAATATATAAAATTATATATATATATACTTTATAAA
 40154  AAAAAAATTATATAATAATTATATTAATATATTTATATATATAAATAAATAAATAATAAT
 40214  AATTATAATTATAATTATAATTAATTAATTAATAAATAAATAATAATTTATATTATCTTT
 40274  ATAATATATATATATACTTTTATAAAAAAAATATATAAATAATTCTAAAATGTATATTTT
 40334  TATTAATAAAATTAATAATAAAATAATTATTATCTGTATTTAATAAATTTAATTATAGAG
 40394  TTATATTTCTATATATTTATATATTTATTTATTTATTCTCCTTCCGGGGTTCCGGCTCCC
 40454  GTGACCGGGCCCCGGAACTAATAAAATATATAAAATAAGGGTTTTTATTTATTTAATTAA
 40514  TATATATTTATTCTTTTATATAATAT
;     G-trnN(guu) ==> start
 40540  GTCCTTATAGCTTATCGGTTAAAGCATCTCACT!GTT!AATGAGAATAGATGGGTTCAAT
 40598  TCCTATTAAGGACG
;     G-trnN(guu) ==> end
 40612  ATAATAATATATATATATTTTAATTTATATATCATATATATATATATATTAAAGAAAAAT
 40672  AATAATATAAAAATATGTATTAATAATAATAATAAATAAATAATAATAAATAATTTTATT
 40732  ATATTATATTTATTAATATATTTATTGATATTTATTAATTTAAGATTATTCATTAAATAT
 40792  ATAATTATTAATAATTTAATATATTTTATAATTTTTATTATATTTTATGTAAGAATAAAC
 40852  TATTTTATATATTATATATATATATATAATTTTTTTATAAAATGATAAATTTTATATTAT
 40912  AAATATTATTAAAATATTTTTATAAATATTTAAATTATTTATAAAAAGGTATATAATAAT
 40972  AATTATTAATATTATATTATATTATATATTTATTTATATTATATATAATAATATATTTAT
 41032  ATATATATTAATTAATAAATTAAATAAGTATCTATATTTTATATTATATTATATTATATT
 41092  ATATTATATTATTTTATTTTATTAGTTCCGGAAGGAGAATAAAAAGTATTCTAAAGAAAT
 41152  TATATATTTATTATTTTTATTAATATATTATAAATTAATAAAAAATAAATATGTATATAT
 41212  AAATTATATTTATTATGTTTAATTATTTATAATTTATTATAATAAATAGTATAAGATATC
 41272  TTATTTATATTTATATATAATAAAGAATATTATTAAACTAACACCTATATTATATATATT
 41332  ATATTATATAATATTATATATATATTAATTACTAAGAATAAATTTATAATTAGATAATAT
 41392  TTATATTTATTTATTTATTTAATTAACAAATATATTAATATTTCTAATTAATTAATAATA
 41452  CCTTTATATATATATATATATATATATTAATTTTAATTATATAATTATCTTTTTTTTTAT
 41512  TAATAATCATAAATATATTATATATTTTATATAATAAGATTATAATTTTATAATTATTTT
 41572  ATTTTTTTTTTATTAAAAATTATTATTATTATAATTATTATATTATAATTATAAATTATT
 41632  AAAGAATATATTTATTAATATTTTAATAATTAATATCTTTTATTTATATTTATAAAATAA
 41692  GGTGTAAATATTGATAATAAAGAGTAAATATTGTATTAATAATAATAATAATTATAATTA
 41752  AGGA
;     G-trnM(cau)_1 ==> start
 41756  GCTTGTATAGTTTAATTGGTTAAAACATTTGTCT!CAT!AAATAAATAATGTAAGGTTCA
 41814  ATTCCTTCTACAAGTA
;     G-trnM(cau)_1 ==> end
 41830  ATAATGATTATAATATTTATATATATATTAATAATATTAATAAATAATTACTCCTCCTAG
 41890  CAGGATTCACATCTCCTTCGGCCGGATTATTTTATTAGTATTATTATTAAATAGATGTTC
 41950  ATTAAATAATTATAAATATAATTTATCTTTTAAATATATATATATAATATAATATTTAAA
 42010  TATATATTATAAATAAATAAATAAATAATTAATTAATTAATAAAAACATATAATGTATAT
 42070  TTATCTATAAAAAATATTAATTAAATTAATATATTATTACAGATAAATAAATAAATAAAT
 42130  ATAAATAATTATTCTTCTTTAAAATAAAAAGGGGGTGGACTATTTTATTTTTAAATATAT
 42190  ATTATATTAATAATATAAATATAAGTATAAATAAAAATTAATAATATATTATATATATAT
 42250  TATATTAATAATAATAATAATAATAATAATAATAAATAATAACTCCTTGCTTCATACCTT
 42310  TATAAATAAGGTAATCACTAATATATTATAATAATAATAATTATATATATTATATATAAT
 42370  CTAAATATTATATATTTTAATAAATATTAATATATATGATATGAATATTATTAGTTTTCG
 42430  GGAAGCGGGAATTCCGTAAGGAGTGAGGGACCCCTCCCTATA
;     G-trnE(cuc) <== end
 42472  CTAACGGGAGGGGGACCGAACCCCTTTTTAAAGAAGGAGT!GAG!GGACCCCGTGGGGAC
 42530  CGAACCCCGAAGGAGTT
;     G-trnE(cuc) <== start
 42547  TTATTTTTAGTATTTTTATAAAATATATATTTATATGATTAATAATATTATATATATTAT
 42607  TTATAAAAATAATATATAATTTTTATTATTTTTAATAAAAAATGTGGGGTTTGGTAATAT
 42667  AATATTTTATATTTATAATATATAATAATAAATTATAAATAAATTTTAATTAAAAGTAGT
 42727  ATTAACATATTATAAATAGACAAAAGAGTCTAAAGGTTAAGATTTATTAAA
;     G-cox2 ==> start
 42778  ATGTTAGATTTATTAAGATTACAATTAACAACATTCATTATGAATGATGTACCAACACCT
 42838  TATGCATGTTATTTTCAGGATTCAGCAACACCAAATCAAGAAGGTATTTTAGAATTACAT
 42898  GATAATATTATGTTTTATTTATTAGTTATTTTAGGTTTAGTATCTTGAATGTTATATACA
 42958  ATTGTTATAACATATTCAAAAAATCCTATTGCATATAAATATATTAAACATGGACAAACT
 43018  ATTGAAGTTATTTGAACAATTTTTCCAGCTGTAATTTTATTAATTATTGCTTTCCCTTCA
 43078  TTTATTTTATTATATTTATGTGATGAAGTTATTTCACCAGCTATAACTATTAAAGCTATT
 43138  GGATATCAATGATATTGAAAATATGAATATTCAGATTTTATTAATGATAGTGGTGAAACT
 43198  GTTGAATTTGAATCATATGTTATTCCTGATGAATTATTAGAAGAAGGACAATTAAGATTA
 43258  TTAGATACTGATACTTCTATAGTTGTACCTGTAGATACACATATTAGATTCGTTGTAACA
 43318  GCTGCTGATGTTATTCATGATTTTGCTATCCCAAGTTTAGGTATTAAAGTTGATGCTACT
 43378  CCTGGTAGATTAAATCAAGTTTCCGCATTAATCCAAAGAGAAGGTGTTTTCTATGGACAA
 43438  TGCTCAGAGTTGTGCGGACTGGGACATGCCAACATGCCAATTAAAATTGAAGCAGTATCA
 43498  TTACCTAAATT
;     G-orf473 ==> start /note=LAGLIDADG ;; evalue:1.4e-33
 43509  TTTGGAATGATTAAATGAACAATAA
;     G-cox2 ==> end
 43534  TTAATATAAATTTGTTATTAATACTTTTAATAATTATTAATAATTTAATTTTTAAAAATA
 43594  ATAATAATAATAATTATAATAATATTCTTAAATATAATAGAAATATAAAAATATATTCTA
 43654  TTCAATCACCTTATATTAATAATATAAATGTTATTAAAAGAAGATATCATACTTCTTTAA
 43714  ATAATAATTTAATTATTGTTCAAAAAAATAATAATGAAGATAATTTAAAATTAAATAATT
 43774  TAGAAATAAATAATTTTCATAAATGATTAGTAGGTTTTACAGATGGAGATGGTTCTTTTT
 43834  ATATAAAAGGTCTAGAAAGAGATTTAAAATTCTTTTATGGATTCCATTTACATAAAGATG
 43894  ATATCTCCTGTTTAGAACATATTAAAAATAATTTAAAAATACCTAATAATATTAATATTA
 43954  GAGAGCTATCGGTTCAATTACTAGTAACAAAGAAACAATGAATAAGTGATAATTTATTAC
 44014  CTATTTTTGATAAATATCCTTGTATAACTATAAAATATTATAGCTATATAAAATGAAAAG
 44074  AAGCATTAATAAAAAGTTTAAATAAAGTATCATCAAATAAAGAATTATTAAATTATAAAT
 44134  TATTAATTAATAATTATGAGGTTATTGATAATATAAAAATTCCTTATAATCATATAAATG
 44194  ATCATTGAATTTTAGGTTTTATAGAAGCTGAAGGTTCATTACTTATTGAAAGTAAAAGAA
 44254  ATAGTTGTAAATTATTTATTTCACAACATGAAAAAAGTAAAAAAACATTAGAAGCTATTA
 44314  AAGATTATATTTTAAATAATTGAAAACCTATTGATAATACACCAATATTTATTAAAAATT
 44374  ATTTATTAAATAATTGAAACAATATAATTTACTTATCTAAACTTAATAAATGTAATGTTA
 44434  TCAATTTAACACTAGCTAATATAGACTTTTTATATTATGTTATTATCCCTAAATTTAATA
 44494  ACATAAGTTGATATAGTATCAAATACAATAGTTTTATAAATTGACAATCTATTATTAATA
 44554  TTTATATAAAAGGTTTACATAAAATTAATAATAAAGATATTATAAATTATATTGAATATC
 44614  TTAGAAATTTAAATAAAAAAGGTATTAATAAAATTAATTATAATATTGAATTATATAATA
 44674  ATATTATTAATAATAATAAACCATTATATAATAAAAATTATACATATAGACTTAATAGTA
 44734  TTATTCATAGTAAAAAGAATATTACAGGTGTAGGAGTATTTGTATATGATTTAAATAATA
 44794  CATTAATTATAACATTTACAAGATATGTACCTGCTAGTTTACATTTTAATTGTTCTAAAC
 44854  ATGAGATTGCTAAATATATTAAAAATGGTAATGTATTTATAAATAAATATATTTTAAAAA
 44914  ATATTTTATTAGATTAA
;     G-orf473 ==> end
 44931  TTATTATTTTTATTTCTTCTTAAAATTAAAAAGGAGACTTTTTTATATTTATAAAAAATA
 44991  TATATAAATTATTCTTTTATTATAAATATATAAAATTATTTTCTTTTAATTATTTTTATA
 45051  ATTAATTAATTAATTAATTCTTCATGGCTATAGCCATAACTTTTAATAATATTCTTTTAT
 45111  TCTTTATTATTATATATATATATATTTATTATTTATTATTATAGAATTTATATTTATAAA
 45171  AATATTAATATTTTATTTAAAATAAATAATGATTAATTTATAAAATATATATTAATTAAG
 45231  TTTCGGGTCCCGGCTACGGGAGCCGGAACCCCCAAAAGGAGTTATTATATTTATAATTAA
 45291  ATCTTTAAATAATATATCTTAAATTATTATATTGATATTAATATTATATTGATATTAATA
 45351  TTAAATATATATTTAATATTTAGTTTATTATTTTATAAAATTATATTTATATATTATAAT
 45411  ATAATTAAATATATTATAAATTTAATAATTTAATAAAAATATTCTTTTTATAATTATTAT
 45471  AATAATTAAATAAATAAATAATAATAAGAATAATTAATGTATAATTTTTTATAAATATTA
 45531  TATATTTTTATATTAATAAAATAAAATAAAATTATAATATAATTAAATTATAAGAATTAT
 45591  ATTTACTCCTTTTATAATTTATATTTATAATATAATATAATATAAAATAAATATAATATA
 45651  ATATAAAATAAATATAATGTAATAGGTATTCACTCCTCTTTGGGGTTCC
;; mfannot:
 45700  ggtcccccatacggatacggatacgaatacgggggggaccgtcccccagaacttaatatt
 45760  atatcttaaataattaatataaatataatatattatttaataataataataaataaataa
 45820  ataaataaataaataaataaattaaataaataataatattattataattactttttaata
 45880  aataatattaatataatattatattagtattataaatagactttttattattttatatat
 45940  aatatagaaatatattatataattattatttttaattataaataaaatataattattatt
 46000  tattatataatttatataaatatatatatatatttattatatatataaatataaatataa
 46060  atataataattaactttatatagaaattctaataataataataaatataaaatagtccgg
 46120  cccgccccctgcggggcggaccccgaaggagtgagggacccctccctatacttacgggag
 46180  ggggaccgaaccccctttttattcttaagaaggagatgttcattaaataattaaatatat
 46240  ataattaataatattaaagttttatatatataaatattaatatattataaaaggtttata
 46300  tatatataataagataagtaataaattaattaattaataatataaaaatatatattatat
 46360  attatgttttatttatatatatatatatattatgtattattatataaatatatatatata
 46420  ttatattataagtaataataagtattatattatatata
;     G-trnF(gaa) ==> start ;; mfannot: evalue : 3.72e-11
 46458  gcttttatagcttagtggtaaagcgataaatt!gaa!gatttatttacatgtagttcgat
 46516  tctcattaagggca
;     G-trnF(gaa) ==> end
 46530  ataataataatatattaattaataattaatttataataaatatattataataattaatat
 46590  atatataatatattttatacaaagaaaatatatattatatctcttatttatttattaata
 46650  ttttaataaatataatattataaaaaaagtttatatatttataaatataaatataaatat
 46710  aaatataatataagtttggtattcatttaattatattatttaattaaaaatattctaaat
 46770  aagaataaatatcaataaaggagttataaatatatatatatattaatatatatataaaaa
 46830  tatatattattattagttcccgcttcgcgggaacccc
;; mfannot:     /group=IB(5') (3.75e-05)
 46867  GTAAGGAGTTTTATTATAATAAAATTTATATATATTTAATATATAATTATAAAAATATTA
 46927  TATAATAAATAATAAATAATTATTAATAATAAATAAATATAATAATAATATTATAATAAA
 46987  TTTATAAATGATTATAATAAATTTATATTAATTTTTTATTT
;     G-trnT(uuag) <== end
 47028  TGTAAATACTAAGATTTGAACTTAGATAATATGCAC!CTAA!AAACATACATTTTACCAT
 47086  TAAATTATATTTAC
;     G-trnT(uuag) <== start
 47100  CTTATTAATTATATAAAATTTATTAAATATATAATATATTAATTATATAAAAATTATTAA
 47160  ATAAATATATAATATATTATATATAATTTATAATATATATATTATAAATATTATTATATA
 47220  TAAAATATAATATACTACTTATAAAAATATATATATATATATAAATATATATATAAATAA
 47280  ATATTTTATATATTAAATTAAATAATTATTAATAAATTTAATTATAAAGTATAATTTTCA
 47340  ATAGGAATATTTAGAATATTATAATAATTATATGAATTATTATAATTATATATATATAAA
 47400  TAAATAAAATAATAATTATAATAATTAATAAGAGTTTTGGATATATATCTGTGGAGTATA
 47460  TATTTTATAA
;     G-trnV(uac) ==> start
 47470  AGGAGATTAGCTTAATTGGTATAGCATTCGTTT!TAC!ACACGAAAGATTATAGGTTCGA
 47528  ACCCTATATTTCCTA
;     G-trnV(uac) ==> end
 47543  AATCTAGATATAATATTATATCTATCTTAATATAATAATATTTATTTATTTATTAAATAA
 47603  AAAAAAATAAATAATATTAATTAATATAAGATTCTTTTTTAATTATAATAATAAATAAAT
 47663  AAAAAGAAGATATTATCAATGATTTATATTAATAATAAATATAAATAATAAAAAATATAT
 47723  ATAATATAATATAATAAATATATTTCCTTTAATATTAATAATAATAATAATAATAATAAT
 47783  AATAAAATATTTAAATAAATTATATTCAATACAAATTAATTATTTATATTATTAATAATT
 47843  GAATAAATAATCCGATCGAAAGAGATATTAATTCGATTATATTATTTATTTAATTATATT
 47903  TAATTTAAATATATAAATTAATATATATATATTGAATTATATATAAATTTATTTTATAAT
 47963  TTTATAAATAATATATTATTATAAATATTTAATATAATTTATATTATTATTAAATAAAAG
 48023  ATTTATTAAATTAATATTATTATTTAATTTTATTATATAGTTTTAGGGATAATATTTTAT
 48083  TAATATTTTTTTTTATTTATTTATTTAATTATATTATATATATAATATATATATAACAAT
 48143  AAATTT
;     G-cox3 ==> start ;; mfannot: alternative ATG start pos 48131
 48149  ATGACACATTTAGAAAGAAGTAGACATCAACAACATCCATTTCATATGGTTATGCCTTCA
 48209  CCATGACCAATTGTAGTATCATTTGCATTATTATCATTAGCATTATCACTAGCATTAACA
 48269  ATGCATGGTTATATTGGTAATATGAATATGGTATATTTAGCATTATTTGTATTATTAACA
 48329  AGTTCTATTTTATGATTTAGAGATATTGTAGCTGAAGCTACATATTTAGGTGATCATACT
 48389  ATAGCAGTAAGAAAAGGTATTAATTTAGGTTTCTTAATGTTTGTATTATCTGAAGTATTA
 48449  ATCTTTGCTGGTTTATTCTGAGCTTATTTCCATTCAGCTATGAGTCCTGATGTACTATTA
 48509  GGTGCATGTTGACCACCCGTAGGTATTGAAGCTGTACAACCTACCGAATTACCTTTATTA
 48569  AATACTATTATCTTATTATCTTCTGGTGCTACTGTAACTTATAGTCATCATGCCTTAATC
 48629  GCAGGTAATAGAAATAAAGCCTTATCAGGTTTATTAATTACATTCTGATTAATTGTTATC
 48689  TTTGTTACTTGTCAATATATTGAATATACTAATGCTGCATTCACTATTTCTGATGGTGTT
 48749  TATGGTTCAGTATTCTATGCTGGTACAGGATTACATTTCTTACATATGGTAATGTTAGCA
 48809  GCTATGTTAGGTGTTAATTATTGAAGAATGAGAAATTATCATTTAACAGCTGGACATCAT
 48869  GTTGGATATGAAACAACTATTATTTATCTACATGTTTTAGATGTTATCTGATTATTTTTA
 48929  TACGTAGTATTCTACTGATGAGGAGTCTAA
;     G-cox3 ==> end
 48959  GGCTATAGAATTATATATCTAAATGATTAATATATATATTATTAATAATTAACAATAATT
 49019  AATATATTATAATTTATATATATATATTTTATATTATTATAATAATATTCTTACAAATAT
 49079  AATTATTATATATTATTCCTTCAAAACTCCTAACGGGGTTCCCGCGAAGCGGGAACTAAT
 49139  AATAATATAATCATTATACTCTTTTTTCATTTACCTTTTATAAAGATAATTAATAAATTT
 49199  ATTTAATATTTATAAAAAAAAATATAATATTAATATAATATAATAATGTAATTATTTATA
 49259  TTTTTATATTCCTTCGAGGTCACCGCCTCACCTCCAGCGGGACTTTTTTAATATGATATA
 49319  ATATAATATAAATATTATTAATTTAACTAATATATAAATTCATATATATATATATATTAT
 49379  TAATATTATTTTATAAAAAATATTTTTTATTTGATTATTATTAAATATTATATAAAAATA
 49439  TTAATATATTATAAATATACTATTTATGTAATTATTTTTTGAAGTGAGCACCTATTTTAT
 49499  ATATATTTTATATATATTTTATTATATTTTATTAAAAATAGGTGTGAACCTCCATGAGAG
 49559  AGGAATGAATACCTATTTTATAAAGTATATTTTATATTCTATATATTATAAATATGAACC
 49619  AAAAAAAGGAGTTTAAAATTTAATTAAATTTAATTAATTGAATTTCTTTATTATTATTAT
 49679  CATAATTATTAAACCCTTTATTAATATAATAATATATTATTTATTATCAAAATTCCTACC
 49739  CTTTTTATAATTTATATCTTTAATAATATAATTAAATATAAAATGTTTATTAAATATTAT
 49799  ATAAAAAAAAAATAAAAATATATATATATATATAAATGATAAATAATAAGGAATTCACAC
 49859  TTATATAAATTTAAATATAAAGTCCCAAAAGAAGTATTCATTAAATAAATTATCATTAAT
 49919  TAATTATAATAAACTTATTTAATATTATTAAAGATTAATTTATAATAATAATTATTATTA
 49979  TTATTATTAATATTAATAGTTCCGGGGCCCGGCCACGGGAGCCGGAACCCCGAAAGGAGA
 50039  AATATATAAATAATTAAATAGTTCATATATTAAAAAGAATTAGAATTAAACTTTAATAAG
 50099  TGTATTTAATATATAGAATATTAATAGAATATTTATTCTATTTATATATATATTTATATA
 50159  TATATATATTAAATAATATTATTTATATTATATTTTATATATATATTATTAATATAAAAA
 50219  GTATATTATATGTATTATATATATTATATATTATATATTTAATAATATATTACTATTATA
 50279  ATTAATAATTTTATAAAAAAAAATAAATAATTATATATTTCCTTCGTGGTTCGGTTCCCC
 50339  CTCACTCATTCAAACTATAATTTAATATATTATGATATTATTTATAATTTATAATATAAT
 50399  GTATAATATTATATTATAAATATTATATAAAAATAAAATGATAATAATAATAATAATAAT
 50459  AAAAATAGAAAAGAATAATTTTTATTATTTTAGTATATATAAGAATTTAATAAGTTAGAT
 50519  TATTGCGGACACCGTTACGCGGAGTGGGGACTATTATATTTTACCTATATATATTAATAT
 50579  TATTATAATTTCCTTCTTTAAAAGAAAAAAGGGATTCGAGAACTTATTATTATATTAATA
 50639  TATTAATAATAAATAATAATAAATAATAAAAAAGTAAATAAATATAAATTATATAAAAAT
 50699  ATAATTTTATTATTAAGGAGTGAGGGACCC
;     G-rrn5 <== end
 50729  CCCTCCCTATTCTAACGGGAGGGGGGG
;     G-rrn5 <== start ;; mfannot: only core
 50756  ACCGAACCCCAAAGGAGTTTAAATATAAAATATAATATTATCATTAAATTCTAATAAGGG
 50816  TATATAATGAAGATCTATTAGAACCTAAAAAGAATATTAATATATCTTTTATAAAATAAT
 50876  AATAATAAATATAAATATAAAAATAAATTGTAATAAATAATAATATTTATAAATAATAAA
 50936  AAAAAAAGAAATATATTAATTATTAATAATAAATAAATTATATTAAAATATAATATTATT
 50996  ATTAAATTAAAGAAATATATTAAATATATTTATTAAAATTTTATAAATAAGTTAATATTT
 51056  TATTAAATAATATTATAAATAAATAAAAAATAAGTATATAATTATTAATATATTAATTTA
 51116  TTATGTTATATATTTTTATATTTCAAATATATAAGTAATAGGGGGAGGGGGTGGGTGATA
 51176  ATAACCAGAATATTAAATAAATACAGAGCACACATTTGTTAATATTTAATAATATAATCA
 51236  ATAAATAATATTATAATAATATAATATAATTAATAATAAATATAAAGTATAAACAATATA
 51296  ATAAATTATATAAAATAAATATAAATTAAAAATAAAAACTAAATAATTAATATAATAAAT
 51356  GATAAACAAGAAGATATCCGGGTCCCATGATAAATTATTATTGAAAATAATAATTGGGAC
 51416  CCCCACAATAGAATAAAAAATAAAAAGAATTAATAATATATAAATAATATAAATATATTA
 51476  TATATATAATATAATATATATATATATAAAATAATAAATTATATAATATAATATATATAT
 51536  ATATAATAATAAATTATATATATATATATAAAATAATAAAAATAATAATCATATGAATTT
 51596  TATAAATATAATTATTATTAATAATAATAATAATAATAATAAAGAGATAATAATTTATAA
 51656  AAATTAATATTTATTTTATGTAATATTAATATTAATATTAATATAATATAATATAATACG
 51716  GATTAAATATTACCAGCTGTTCACAGGTAATATAAAATCCTATCGTTTCACCTATTATTA
 51776  ATTAATAAAATAAGTATATATAATAAAATTTAATAAAAAAAAAAAATAATTATATAATAA
 51836  ATATTTATATTATAATATTAATAAATATAAAATATAATTGATATTAACATTATATAATTA
 51896  ATAATATAATCAAATAATATAAATATAATATAAAAGTTTTAATTATTAAAATTATATAAA
 51956  TATTATTTAATAAAAATTAAAAATAATGATAATAATAATAATAATAAAGTCCGGCCGAAG
 52016  GAGATAAATATTTATATCTTTATTTATAATTATATATATATAAAAGTTTATTAAAATTTA
 52076  TAATAATAATATAAAAAAGTATATAATAAATTTATTATAAATAAATAAATATTTAGTAAT
 52136  AATATTTAATAAAATTATAAATATTATAAATAAAATATTAATAATAAATAATAAATATAT
 52196  AATATAATATAATATAATAAATTAATAACAATAAGATATCCGGGTCCCCTAAATAATTAT
 52256  TATATAAAATAATAATTGGGACCCATACATATAAATATAAAATATTTTAATATTTATATA
 52316  TAAATAATAATAATATATATTTATATTATATTATAATATAACCCCTTCCAATTAATATTA
 52376  ATATTAATATTTAATTACTTCCTTAAAAAAATAATAATTAATTAATTGATTTTTATATTA
 52436  ATATAAAAAAGTTAATATATATATTTATATATAAATAATATAAATTAATATAAAGATAAT
 52496  AAGTCCCCAAAGGAATAATAAATAATAGTATGTATTTAAATAATATTTAATATACTATTT
 52556  TTTATTATTTTTATTATTATAATATATTTATAATAATATATTTAATTATAATATATAAAA
 52616  AAGAGATATAATATTTTATTATATATAATATTAATATAATACAAATTAACATTATTTAAT
 52676  TATTATTAATAATATTTAACTTTATTATTATCTTCTACGGTTGGATTATTATTACTATTT
 52736  ATTTATTAATAATAAATAATAAATTATAAAGTCACTGAAAGAGTGAGGAATTTCCCATGG
 52796  GGGGAATTCCAAAGGATAATATAAATATTATAAAATTTTTATTAAATAATATAAAATTCA
 52856  ATAAAATAATTTTAATTAATTAATTAATTAATATAAAAATAAATATTTTTAATTAATATT
 52916  AATATAAATATAAATATAAATATAATAGTATAGTATATAGGAAGTTAATAATAATATAAA
 52976  TATTATATAATATATATATGTATATATATTATATAATTAATTTTCTCCTTTTGGATTTAC
 53036  ATCTTAATAAAATATAAAATATAAAATGTTATTAACAATAAAAATTATTAATCTTTATAA
 53096  TATTAATAATAGTAAATTTATTTATATATCTCCTTTAGGATGGATTATTTTTATTAAAAA
 53156  AAATATTAAATATTATAAATATATTATAAATATATTATAAATATATTATAAATATATTAT
 53216  AAATAGAATATAATATAATATTATATATTATAATGATAAAGATTATATATATTTTCTTTT
 53276  TTTTATTTATTATTTTTTAATAAGTAAAAATTATATTATATATATATATATTAAATTTTA
 53336  TAAGTAATATAATATAAGTATTAATTATATAAA
;     G-trnM(cau)_2 ==> start
 53369  TGCAATATGATGTAATTGGTTAACATTTTAGGGT!CAT!GACCTAATTATATACGTTCAA
 53427  ATCGTATTATTGCTA
;     G-trnM(cau)_2 ==> end
 53442  ATAAATTAATATATAATATCTCCTTTCTATAAAAAGTATAATAAAATATATTATAAGAAG
 53502  AATATATTATATAATATAATAATTATATTAATAATATTAATAAATAATATATAAATAATT
 53562  ATAAAAAAGTATATAATATTAATCAATTAATTAATTAATAAATATAAATAATATATTAAT
 53622  TTTTAATTAATTTGAATAAGATATTTATATTATTAA
;     G-rnpB ==> start ;; mfannot: Approximate position
 53658  TAGGAAAGTCATAAATATATAAATTATATTATATAATTAATATAATAATAAAATAAATTA
 53718  TATATTTTATTTATAATATTATTTCTTTATAAGATAAATATTATCTAATTAATAATTAGA
 53778  TTGAATAATATTTATAAAGAAATATATATATATATATAAAGTCATTATATAAATTTAATT
 53838  ATAATTTAAATAAATTTTATATAAATTAATATAATATTAATAAAGTAATTAGTATAAATA
 53898  AATAATATGAAAATAAAACTTAATAAATATATAAATATAGTCCATATATATATATTAATA
 53958  AAAAAAAAGTAATATATATATATATATTGGAATAGTTATATTATTATACAGAAATATGCT
 54018  TAA
;     G-rnpB ==> end
 54021  TTATAATATAATATCCATATTCATAATTAATTTTTTATATATATATTATATTATAATATT
 54081  AATTTATATTATAAAAATAATATTTATTATTAAAATATTTATTCTCCTTTCGGGGTTCCG
 54141  GCTCCCGTGGCCGGCCCCCGGAACTATTAATTAATAATAAATTATTATTAATAATTATTT
 54201  ATTATTTTATTATTAAAATATATAAATAAATAAAAAATATTAAAAAGATAAAAAAATAAT
 54261  GTTTATTCTTTATTATAAATTATATATATATATATATATAATTAATTAATTAATTAATTA
 54321  ATTAATAATAAAAATATAATTATAAATAATATAAATATTATTCTTTATTAATAAATATAT
 54381  ATTTATATATTATAAAAGTATCTTAATTAATAAAAATAAACATTTAATAATATGAATTAT
 54441  ATATTATTATTATTATTTTATAAATTATTAATAATAATCAATATGAAATTAATAAAAATT
 54501  TTATAAAAAAGTAATGAATATTCCTTTTTAAAAATACCTTCTTAATTAAATAAAATAAAA
 54561  AGGGGACTTTATATTTATAAAGTAATTATATTATTATTATTATTATTATTTATTTATTTA
 54621  TTTTTTTTTTATTATTTTATTATATATATTATATATTAATA
;     G-trnP(ugg) ==> start
 54662  CAGATAGAAGCCAAAAGGTCAGGCGCTTTCTT!TGG!GAGAAAGACCTAGTTAGTTCGAG
 54720  TCTATCCTATCTGA
;     G-trnP(ugg) ==> end
 54734  TAATAATTTAATTAAACATTAAAAAAAAATATATATATTTATCATAATATATTAAATTTT
 54794  ATTACATTACATTACAAATAAATACTTTTATTTTATATTTATAAAAATATGAACTCCATA
 54854  TTATTATTATTATAATTATTATTATAATTATTATTATAATTATTATTATAATTATTATTA
 54914  TAATTAAAGAGTTTTGGATACCAATATGATATAATATGATATAGGATCGAAACCCCTCAT
 54974  TTTATCATTTATTTATAATATTATAAATAAAAAAATATTATATGTTATAATAAAATTAAT
 55034  ATCATAATATATTATATTATATATTATATTATATATATATATATATATATTCTTTTATAA
 55094  AATTTATATTCTTCTTATTAAAATTTAAAATTAAAAATTTAAAATTAAAAAGGGAGCGGA
 55154  CTTTTAATTATATTTAATTATAGTTTTTAATCATTGGTTGAGATTTCAAAATAAGGTATA
 55214  ATATTTTATATTATTCTTTAACAAATATTATATTATATTATAAAAAAGATATAATATTTA
 55274  TATATTATTATTAATATTATTTTTTCATAAACTTATAATTTTTATATCATTATTTATTAT
 55334  TATTTTTAATTTCAACTCCTTTTGGAGGTTTCTATTTTACCTTCAGCAGAGACTTTCTAA
 55394  TTATAATTATATATATATAAATTTAAATACATTTATAAAAAAGTATATAATATAATTATA
 55454  TTATATATAATAATATTATTAAATGAAGTATTCTTTATTATTAATTATAGGATATCTGGG
 55514  GTCCATTAATAATTATTATTGTAAATAATAATAGGGACCCCCCATTATCTAATTAATAAA
 55574  TATATAAATAATCATTAATAAATATATTAATAATTATTAATAAATATATAAATAATCATT
 55634  AATAAATATATAAATAATATATTATATTATAAAAATATAATAATAATAATTTATTATTAA
 55694  AATATAATAATTTATTATAAAAATATAATAATTTATTATTAAAATATAATAATTTATTAT
 55754  AAAAATATAATAATAACTCTTTTCGGGGTTCACACTTTTATAAATAATAAATAATAAATA
 55814  ATAAATAATAAATAATAAATAATAAATAATAAATAATAAATAATAAATAATAAATAATAA
 55874  ATATTAGTGTTCACTAATAAATATATAAAATAATAATTATAAAAATAATCATTATTAAAA
 55934  ATATTATTAATTATTAAATTAAATACAATTAATATAATTTAGTTGTTTATATAATTTTAA
 55994  ATAATGTTTATATCAATTTAATAAAATTAAATTTATAGTTCCGGGGCCCGGCCACGGGAG
 56054  CCGGAACCCCGAAAGGAGTTTATCTATATATTATAATAACTATATGAATTTAATTATTAA
 56114  AAATAATAAAAATAAGAAATTTTAATAAGAAGTAATATTTATTATATAATATATAAAAAA
 56174  AATATATATATATAAAAATATATATAATAAGTTTTATTATAATATATATTAAATTAATTA
 56234  TTATGAGGGGTTCGGTCCCCTTCCGGGCCCCAATTCATCTCATCTCATTTTATTTCATTT
 56294  CAATATCATCTAATCTCATTTCTTTATAGATTTTACATATATATAAATATAAATATAAGA
 56354  TATTCACATTTATATATAATATAATATAATATAATATAATAGATATTCATTCCTCTTTGA
 56414  TTAAACTAATAATTAATAATTAATAATTAATAATTAATAATTAATAATTATTCAGTAGAA
 56474  CTATTATTAAATAATTTATAATTTATTATTTATTAATATATTTATATAATATAATATAAT
 56534  ATAATATTATTCATACTTTTTATTAATATAATATAATATTATTCATACTTTTTATTAATA
 56594  TAAAGAAAAGAGTTTCAATTATTTATTTATTTATTTATTTATTTTTTATAAAAATAAGAA
 56654  TTAATTTAAATAATTTATTTAATGAAATTATTAATTATAAATAAAAATAATAATTTTTAA
 56714  AGATGTAATATAAAAATAAATATAATATAATTTAGGATAATTATATAAAATATTTATTAT
 56774  ATATAGTTTTCTATAAGGATTTTAAAAAGTGATAATATAATATATAATATTTATAAGTTA
 56834  TTTATATATATATAATTATAATCTTATTAATTATTTATATATATATTTAATATTATTTTT
 56894  ATATAATTTTATATTAAAGTATTATAATTATATATTTAATATTATTTTTATATAATTTTA
 56954  TATTATTTATTTATTTATTTATTTAAAAATATTATAATCATATATTTAATATTATTTAAT
 57014  ATATTTTATATATTATATCTTTTATTGATTTATATATATATAGATTTAATAAATATATAT
 57074  ATATATATATATATAAATATTCATTATATATTTATTATTATTATTATTATTTATTACTAT
 57134  TTTTTATTATATATTAATAATATATATATTATTAGTTATGGGTATCCTAATAGTATATTA
 57194  TTATTTTTAATAATAATTTATGATTTATGTATAATAAATAAGTAGGGAATCGGTACGAAT
 57254  ATCGAAAGGAGTTATATATTATTAATTATTTATAATTATTTTATATATTATTAATTATTT
 57314  ATAATTATTTTATATATTTATAATTATTTTATATAGATAGGATAGATAGGATAGATAGTA
 57374  TAGATAGGGGTCCCATTTATTATTTACAATAATAATTATTAATGGGACCCGGATATCTTA
 57434  TTGTTATTAATTTATATATTATTCATTATTATTAATATATATTTAATATAATTAAATATT
 57494  ATATTATATTATATTATTTATTAAAAAAAAATCTATTACTTATTTTTTTTTATTAATATA
 57554  TAAATTATTTATATAATTTATCATTTTTATTTATATATTATTATTTTTTATATATAAATT
 57614  AATATATATATATATTATATATACTTTTTTTTTTTATAATATATCTATATATATAAATTA
 57674  ATATATTATATTATATTTTTATATAATATATTATTAATTATTATTTTAATTTTCTATTCT
 57734  ATTGTGGGGGTCCCAATTATTATTTTCAATAATAATTATTATTGGGACCCGGATATCTTC
 57794  TTGTTTATCATTTATTATTTTATTAAATTTATTATTATTTTTAATTTATATTTATATTAT
 57854  ATAATTAATTATATCGTTTATACTTTATATTTTATTATATAATATATTATATTATTATAA
 57914  TATATTTATTGATTATATTATAAAATTTATTCTATGTGTGCTCTATATATATTTAATATT
 57974  CTGGTTATTATCACCCACCCCCTCCCCCTATTACGTCTCCGAGGTCCCGGTTTCGTAAGA
 58034  AACCGGGACTTATATATTTATAAATATAAATCTAACTTAATTAATAATTTAAATAATATA
 58094  CTTAATATTTTATAAATAAAAATAATTATAATCTTTTTTATAATTATATATAATAATAAT
 58154  ATATATTATCAAATAATTATTATTTCTTTTTTTTCTTTAATTAATAATTAATTAATTAAT
 58214  TAATTAATATTTTATAAAAAATATATTTCTAAATAAAATATATTATTAATAATATTATAT
 58274  AATATAATAATAATATAATAATTTTATATAAATATATATTTATATATTAAATTAAATTAT
 58334  AATTTTATTATGAAAATTATATCTTTAATTTATATAATAAAATATTTATATAATATTAAA
 58394  ATAATTTAATATATATTAAATAAATTATATAATAATTATAATAATTATAATTAAATAATA
 58454  TATATATATATAAGTATCCATCCATTTCTATAAAATCTTTTAATAAATATTAATAATATA
 58514  TTATAATATTATAATATTAATAATAATAAATTTATAATTATAATTATATAAAATTATAAT
 58574  AATTATTTATTAATAAATATAATATAAATATTATATATTATAATATATTATTTATTAATT
 58634  AATAAAAATTAATAATAATTTATATATATAATTATATATAATAATAAAATTATATATATT
 58694  ATTATTTTATATATATAATTATTTATTTTTAATTTTATATAATATAAAATATATAATAAT
 58754  AATTCAATTATATATTAATAATTAATATATAATTATTTTTAATTAAAAATATATAATATA
 58814  ATTAATATATTAATATTAATATATTTTATATATATAATAATATTTATATTATTTATAATA
 58874  TTATTAAATATATATAATTTAAATTATTTAATAAAATAAAAATAATTATATTTATAATTA
 58934  ATTTAATATTATTTGTAAAATTATATAATATATATAAATATCTTATATATAATATAATTT
 58994  AATAATTATATTTAGATAAATTATATAAAATATAATTTTAAATATAATTAAATATAAATT
 59054  TAAATTATATATTAAAATAATTATTTATAATATATATATTAAAGTATTTTATAATTATTA
 59114  CATTTTTATTTTATTTATAAAAATATTAATTTTAATAAGTATTGAATACTTTATATAATA
 59174  TAAATATTAATTACATAATTAATAATTAAATAATATTTAATAATATTATTTAAATTTATT
 59234  ATTTATAATTATTTATTTATAAAATTCTATTTTTATTATTATTATTATTTTATTATTAAA
 59294  GATTAATATAATAATTATTAATATATTAAAAATCTTTTATTATATTAATATTTATAAAAA
 59354  AGTATTTAATAAAAAAGATGTATAAATTTATAAATTATATAATATTATTAATTTATATAA
 59414  TAATAATATTATAACTTTGTGATTGTCAATTTAGTTAATCATTGTTATTAATAAAGGAAA
 59474  GATATATAAAATATTCTCCTTCGGGGTTCGGTCCCCCCGTAAGGGGGTCCCTCACTCCTT
 59534  TGGTCGGACTAATTTAACTTTTAATATTAATATTAATATTATTTATATTTTTAATATATA
 59594  AAAATAAATAATTTTATTTTTATTAATAGTATATTATATAAACAATAAAATAGTATTAAT
 59654  TATATAAAATTTATATAAAATATATATAAATTTATTATATATATATATATTAATATTTTA
 59714  ATAAAGTTTTTATTATAAATTTATTTATTTATTTATTATAATATTAATAATTTATTTATT
 59774  ATTATATAAGTAATAAATAATAGTTTTATATAATAATAATAATATATATATATATACATA
 59834  TAATTATATTAGTTATATAATAAGGAAAAGTAAAAA
;     G-rns ==> start
 59870  ATTTATAAGAATATGATGTTGGTTCAGATTAAGCGCTAAATAAGGACATGACACATGCGA
 59930  ATCATACGTTTATTATTGATAAGATAATAAATATGTGGTGTAAACGTGAGTAATTTTATT
 59990  AGGAATTAATGAACTATAGAATAAGCTAAATACTTAATATATTATTATATAAAAATAATT
 60050  TATATAATAAAAAGGATATATATATAATATATATTTATCTATAGTCAAGCCAATAATGGT
 60110  TTAGGTAGTAGGTTTATTAAGAGTTAAACCTAGCCAACGATCCATAATCGATAATGAAAG
 60170  TTAGAACGATCACGTTGACTCTGAAATATAGTCAATATCTATAAGATACAGCAGTGAGGA
 60230  ATATTGGACAATGATCGAAAGATTGATCCAGTTACTTATTAGGATGATATATAAAAATAT
 60290  TTTATTTTATTTATAAATATTTAATATTTATAATAATAATAATAATAATATATATATATA
 60350  AATTGATTAAAAATAAAATCCATAAATAATTAAAATAATGATATTAATTACCATATATAT
 60410  TTTATATGGATATATATATTAATAATAATATTAATTTATTATTATTAATAATATATTTTA
 60470  ATAGTCCTGACTAATATTTGTGCCAGCAGTCGCGGTAACACAAAGAGGGCGAGCGTTAAT
 60530  CATAATGGTTTAAAGGATCCGTAGAATGAATTATATATTATAATTTAGAGTTAATAAAAT
 60590  TAATTAAAGAATTATAATAGTAAAGATGAAATAATAATAATAATTATAAGACTAATATAT
 60650  GTGAAAATATTAATTAAATATTAACTGACATTGAGGGATTAAAACTAGAGTAGCGAAACG
 60710  GATTCGATACCCGTGTAGTTCTAGTAGTAAACTATGAATACAATTATTTATAGTATATAT
 60770  TATATATAAATAATAAATGAAAATGAAAGTATTCCACCTGAAGAGTACGTTAGCAATAAT
 60830  GAAACTCAAAACAATAGACGGTTACAGACTTAAGCAGTGGAGCATGTTATTTAATTCGAT
 60890  AATCCACGACTAACCTTACCATATTTTGAATATTATAATAATTATTATAATTATTATATT
 60950  ACAGGCGTTACATTGTTGTCTTTAGTTCGTGCTGCAAAGTTTTAGATTAAGTTCATAAAC
 61010  GAACAAAACTCCATATATATAATTTTAATTATATATAATTTTATATTATTTATTAATATA
 61070  AAGAAAGGAATTAAGACAAATCATAATGATCCTTATAATATGGGTAATAGACGTGCTATA
 61130  ATAAAATGATAATAAAATTATATAAAATATATTTAATTATATTTAATTAATAATATAAAA
 61190  CATTTTAATTTTTAATATATTTTTTTATTATATATTAATATGAATTATAATCTGAAATTC
 61250  GATTATATGAAAAAAGAATTGCTAGTAATACGTAAATTAGTATGTTACGGTGAATATTCT
 61310  AACTGTTTCGCACTAATCACTCATCACGCGTTGAAACATATTATTATCTTATTATTTATA
 61370  TAATATTTTTTAATAAATATTAATAATTATTAATTTATATTTATTTATATCAGAAATAAT
 61430  ATGAATTAATGCGAAGTTGAAATACAGTTACCGTAGGGGAACCTGCGGTGGGCTTATAAA
 61490  TATC
;     G-rns ==> end
 61494  TTAAATATTCTTACATAAATATTAATCTAAATATTAATATAAATATTAATAGTTCCGGGG
 61554  CCCGGCCACGGGAGCCGGAACCCCGAAAGGAGAAATATTAATATAAATATAAATATTAAT
 61614  ATAAATATAAATATAAATATAATATATTTTAATATAATATAATATAATATATAATATATT
 61674  ATATAAATATAATATATAAATAATATAATAAAATATTTTAATATATATATAATATAATAT
 61734  AATTATTATTATAATTTAATATAAATTATTATTATAATTTAATATAATAAATAAATAAAT
 61794  AATTATAATTATAATTATAATCTCAATATATAAATGATAAATTATTATAAATACGAAGAA
 61854  AATAATTGATTTTTAAACATATTTAATAAAATATATAATATAAATTATACTTTTTTGTTA
 61914  TTATATAATAATTATATTAATATATTTAATAGAATTAAACTCCTTCGGGGTTCGGTCCCC
 61974  CTCCCATTAGGTTAGGGAGGGGTCCCTCACTCCTTCGGGGTCCGCCCCCTCCGCGGGGCG
 62034  GACTATTAATATAAATAAATAATAAATATTTATAATAAAATAATATACATCTTCTTTAAA
 62094  TAAAAAAAGGGGACATTATAAATAGTATATAAATATATTATATCTTTTTTATTATTATTA
 62154  TTAATAAATAATAATAATAATTTATATATTTATAATATATTTAATAGAATGTATTATAAT
 62214  TATTACATATAATTATTATTATTCACTTCTTATTAAAAATAATACTCTATATAATTTATA
 62274  TAATTTATTTTAATATATATATATTTATATATAATATAATATATATATTTATTTATTATA
 62334  ATCATTTTTTTTACTTAAAATAAAACTTATTATAATTTATATAATTTATAATTTTTATAT
 62394  AAAAAAAATAATTATATAATTTTTTTTTATTTATATAATAATAATATTATTTGTTATATA
 62454  TTATATATATAATAATAAATAAATAATAATAATAATAAT
;     G-trnW(uca) ==> start
 62493  AAGGATATAGTTTAATGGTAAAACAGTTGATT!TCA!AATCAATCATTAGGAGTTCGAAT
 62551  CTCTTTATCCTTG
;     G-trnW(uca) ==> end
 62564  ATAATAATAATAAAAATATGTATTTATTTAATTATTTTAATATTTCTCCTTTCGGGGTTC
 62624  CGGCTCCCGTGGCCGGGCCCCGGAACTATTAATATAATATAATATAAATATTCATTTATC
 62684  TTTTTTTTTAATATTCTTAATTAATTAATATATTAATTATAAAAAATATATTATAATTTT
 62744  ATTATTAATAAGTATAAATATATTATTAATAATAATTTATTAAAAATATATTATTATAAT
 62804  ATATTAATATATCATAATTATAATCAATATTATATTATTTAATTTTATAATACTTAATTA
 62864  TTAATATATTATTCATATATATATAAATTAAATTAAATTAATTATATTGAATATATAAAT
 62924  ATATATATATATAAATATATAAAAAATTATATAAATTATTTTAAGAAAGGAGAAATATTA
 62984  TAATATATTTAATATTTTATTTTTTTTTATTTTAATTTATTAAATAATTTAATAATTAAA
 63044  TAAATTAATGATTTGATTTTATTCTATTATTATTATTATTATATTTTATTATATAAAAAT
 63104  AAATAATAAATAATAAATAGTATGATACAATTTATTAATAATATAATTATAAATTATAAA
 63164  TAATAATTTATTTTAATAATTCTAATATAAATAATGATAATTATTTTATCATTATGAACT
 63224  ATTAATATATTAATCTATTAATATTCTTTGATATTTATTTTTATTTAATGAACATCTAAT
 63284  TTAATTTAATTTAATAAAATAGTCCGGTCCGCCCCGTGGAGGGGGCGGACCTCGAAGGAG
 63344  ATATGAATCTTTAATATAAATAATCATAAATTCTAAATATTAGAATTATTATTTTATCTT
 63404  TTTATTTATTAATAATTAAATATAAATTATTATTAATAATAATTATAATATTCTCCTTTC
 63464  GGGGTTCCGGCTCCCGTGGCCGGGCCCCGGAACTTAAAAATAATATTAATAAAAATTATA
 63524  CAATAATAATAATAAATATTCATTATTATTTAATTAATATCTCCTTTACTTATTTTTCCT
 63584  CCGTTAGGGACTTATTATTAAGTATATTATTATATACTACTTAAGATTATATATATAATA
 63644  TATATATATATTATATATAAAATATAAATATATAAATAATATAAAAATTAATAAAATAAA
 63704  TAAAATAAATTAGTCCGATCGAATCCCCTATTAAATTAAATTAAGAAAGAGATAAATTTA
 63764  TATAAAATATTATTTATAATTAATTATAATTAAATTATAATATAATATAAATAATAATAT
 63824  AATAAAAATAAAATAATATTAGATTATATTATATAATTTATATAATTTTTAATAATAATA
 63884  ATAAATAAGTTTATTTATAATTATAAATATAAATATAAATAAAGAAGGTATTATATTTTA
 63944  TAAAATATAATAATAATACAAAATTTATATTTTAATAAATATTAATATAAGTTTAAAGTT
 64004  CCGGGGCCCGGCCACGGGAGCCGGGACCCCGAAAGGAGAAATAAATAATATATTTATAAA
 64064  AAATTAAATAAATAAATATTATCTATTTAAAAATAAATATAATATAATAAATATAATATA
 64124  ATATAATAATTCTAAATATAAATAATATTTATTATAATTATTATAATAATTGTATTATTT
 64184  ATTAATAATATATATAATTATATTAAAACTAATATTACATTATTTTGTATATTTAAACAA
 64244  TTAAATTGATTATTCTTATTTGTAATCTTTATTTATTTTATTATATCTTATTAATGATAA
 64304  ATTATAATTATTATTAAAATAATAATTTACTTCTTTTGATATAAAAATAAAATAATATTA
 64364  GAAAATATATTATATTTTTATTCCTTCCTATTAAAGGTAAAGACTCGATTCTCATAATTA
 64424  AATTTATATCCTTCGGCCGGATTAATTTATTTTATTTATATTTATATTTATATTTATATT
 64484  TATAGTGAATACCTTTTTTAATATTTATTTTTAATATTTATTTTTAATATTTATTTTTAA
 64544  TATTTTATTTTTAATAAAATATAATCTTGTAAGTAAGAAAAGAATTTCGGTGATTGGAAC
 64604  CTTGAAAGGATAAATTTCTTATTTATTATAATATTTATATTATAGTATTATTAAACATTT
 64664  AATATATTATATTAATATTTAATTTAAATGATTAATATATTATTATAATAATATTTATTT
 64724  TATATTAAAATATTATAATTAATATATATATATTTATTTTAATAATATTATTATTATTAT
 64784  TATTAAAATTATTATTTTTATAAATATATATATATATATATATATATTATTTTTATTCTT
 64844  ATATAAATTATATAAAAATATATATAATATATAATTAATTAATATATATTATTTAAATTA
 64904  TATATTATTTAAAATACTTTTTATATTATATCTTCTTTAGATTAAAATATAATTATTATT
 64964  TATATTATAATTATTTATGAAATATTATTATTAAAATAAAAAAGAGGTTTAGACTATATA
 65024  TTTATTATTTATAAACTTATTATATTATTTATTATTAATAGTTCCGGGGCCCGGCCACGG
 65084  GAGCCGGAACCCCGAAAGGAGAAATAAATAAAATAAAAAATAATAAATATTAATATTATT
 65144  AAATATTATTTATAATAAATATTAATATTATTAAATATTATTCATATTAATAAATTTTAT
 65204  TATTATTTGTAATATATTAAATATTAATAATATATATATTATTTATTATAATGAAAACCT
 65264  ATCCTAAATTATCCTATCATATAATATCATATCATATTATATTATATCTTATTATATGAT
 65324  ATATAAAGTATTCACTCTATATGAGGTTATGATTATTATATAAATCTTATTTTATTTTAT
 65384  TTTTATTTGGACTAATAATAATTATAATAATAATTATTGATATGTTCTAATATTAATAAA
 65444  TACATATTTATATTATAATATAAATATTCATTTCTTACTAATAAAAAGTTTTTATATTCA
 65504  TTATAATATAAATATATAAATATATATAAATATTTTAATAATTATAATTATATTAAGATA
 65564  TTATAAATATATATTTATTTTTTTTATAAAATAAATAAATAAATAAATAATTAATATTTT
 65624  TATATTATAACTTATTTTTATAATAATAATAAGTATTTTATTTTTTATTATATTATTATT
 65684  TATATAATTATATATATATTAATTTCAATTTAATTAATTAATTAATTGGTATTTGGCATA
 65744  TGAGATCAATTAATTGTAATTCTTATAAGAATTAATTAATATGCTTTTTATATAATTTAT
 65804  ACTTTTATATTTATATTATTATTATTTTTATTTATTTATTATTAAAATATAATAATAAAT
 65864  AAAATTATATTTTTATATAATAATTTATATTTCTATATATATATATATATATTATATATA
 65924  AATATTATTATATATATTTTTATATATATTATAATTATATTCATTAATATTTTATTATAG
 65984  TGGTGGGGGTCCCAATTATTATTTTCAATAATAATTTATCATGGGACCCGGATATCTTCT
 66044  TGTTTTTATTTATTATTTTATTAAATTTATTTTAATTATTTATTTATAATTTATATTATA
 66104  CAATTTATTATTTCGTTAATACCTTTATTTATATTATATAATATATTATATTATTATAAT
 66164  ATATTTATTGATTATATTAATACATTTAACTAATGTGTGCTCTATATTTATTGAATAGTT
 66224  TGGTTCTTATCACCCACCCCCTCCCCCTATTACTTATATATTTAATACTAAAAATATAAC
 66284  TACATTACTTTTTTAATATATATAAGAATATATATATATATATATATTAATTATATAAAA
 66344  TATAATACTCTATATTAAATATTATTTTTATCAATATTTATTTATATATATAATAATAAT
 66404  AATAATAATCAATATTAATTATTTATATATATAAGATTAATATTATTTAATATATTATGA
 66464  ATAATTTAATTAATAAATATTTAAATATTATCATAAAAATATAAATTAAATAATTTCTTA
 66524  TTTATAATAAAGAATAATAATATATATAAATATAATAAAGAATGTAAATAATATATATAT
 66584  AATATAATATAATATAATATAAAAAATATATATATATATAAATATATATATAATATAATA
 66644  TATAGATAATAATATTTTTATATTAATTTATTTTATTATTAAGTAATGAATAATATAAAA
 66704  TCAATATATTAAATAATATATTTATATTAGTTCGGTTTAGTTGGTATTTTGTAATGAGTA
 66764  AAAAGTAATATATAATATTAAATAATAAGTATTGATATAAGTAATAGATATAATAATAAT
 66824  ATTATTAATATTTTATATAAATAATATTAATAATATAGATTATGAAAGAGAGTATTAATA
 66884  TCATTAAATATATATATATGTTATATAATTTAAATGATTTTAATATATATATATATATTA
 66944  TATTATAGATTATGATACATTTATATAAATAATATATATATAAAAATTAATTATACTATT
 67004  ACTTTATAATATAATAATATTTATTTATAAAGATATAAAAGAATTGTTTAAAGTTATAAC
 67064  TAAAATATTATATAGTATTCATTAATAATTAATATTATAAATTCAACTATTGTTATATTT
 67124  ATAAATAGAATAATATATTATTATCCTTTAAAATATAACAATAATTATTTAAATTAAATT
 67184  TAATTAATTTTTTTTTTAATGAATATAATAATAATAATATTATTAAAATTAATATATAAA
 67244  AAAAAAGTAAAA
;     G-cox1 ==> start ;; mfannot: alternative ATG start pos 67202
;     G-cox1-E1 ==> start
 67256  ATGGTACAAAGATGATTATATTCAACAAATGCAAAAGATATTGCAGTATTATATTTTATG
 67316  TTAGCTATTTTTAGTGGTATGGCAGGAACAGCAATGTCTTTAATCATTAGATTAGAATTA
 67376  GCTGCACCTGGTTCACAATATTTACATGGTAATTCACAGTTATTTAATG
;     G-cox1-E1 ==> end
;     G-cox1-I1 ==> start /group=II (2.67e-14)
 67425  gt
;     G-cox1-I1-orf687 ==> start /first_aa=A
 67427  gcgcctctcagtgcgtatatttcgttgatgcgtctagcattagtattatgaatcatcaat
 67487  agatacttaaaacatatgactaactcagtaggggctaactttacggggacaatagcatgt
 67547  cataaaacacctatgattagtgtaggtggagttaagtgttacatggttaggttaacgaac
 67607  ttcttacaagtctttatcaggattacaatttcctcttatcatttggatatagtaaaacaa
 67667  gtttgattattttacgttgaggtaatcagattatgattcattgttttagatagcacaggc
 67727  agtgtgaaaaagatgaaggacctaaataacacaaaaggaaatacgaaaagtgagggatca
 67787  actgaaagaggaaactctggagttgacagaggtatagtagtaccgaatactcaaataaaa
 67847  atgagatttttaaatcaagttagatactattcagtaaataataatttaaaaatagggaag
 67907  gataccaatattgagttatcaaaagatacaagtacttcggacttgttagaatttgagaaa
 67967  ttagtaatagataatataaatgaggaaaatataaataataatttattaagtattataaaa
 68027  aacgtagatatattaatattagcatataatagaattaagagtaaacctggtaatataact
 68087  ccaggtacaacattagaaacattagatggtataaatataatatatttaaataaattatca
 68147  aatgaattaggaacaggtaaattcaaatttaaacccatgagaatagttaatattcctaaa
 68207  cctaaaggtggtataagacctttaagtgtaggtaatccaagagataaaattgtacaagaa
 68267  gttataagaataattttagatacaatttttgataaaaagatatcaacacattcacatggt
 68327  tttagaaagaatataagttgtcaaacagcaatttgagaagttagaaatatatttggtgga
 68387  agtaattgatttattgaagtagacttaaaaaaatgttttgatacaatttctcatgattta
 68447  attattaaagaattaaaaagatatatttcagataaaggttttattgatttagtatataaa
 68507  ttattaagagctggttatattgatgagaaaggaacttatcataaacctatattaggttta
 68567  cctcaaggatcattaattagtcctatcttatgtaatattgtaataacattggtagataat
 68627  tgattagaagattatattaatttatataataaaggtaaagttaaaaaacaacatcctaca
 68687  tataaaaaattatcaagaataattgcaaaagctaaaatattttcgacaagattaaaatta
 68747  cataaagaaagagctaaaggcccactatttatttataatgatcctaatttcaagagaata
 68807  aaatacgttagatatgcagatgatattttaattggggtattaggttcaaaaaatgattgt
 68867  aaaataatcaaaagagatttaaacaattttttaaattcattaggtttaactataaatgaa
 68927  gaaaaaactttaattacttgtgcaactgaactaccagcaagatttttaggttataatatt
 68987  tcaattacacctttaaaaagaatacctacagttactaaactaattagaggtaaacttatt
 69047  agaagtagaaatacaactagacctattattaatgcaccaattagagatattatcaataaa
 69107  ttagctactaatggatattgtaagcataataaaaatggtagaataggagtgcctacaaga
 69167  gtaggtagatgactatatgaagaacctagaacaattattaataattataaagcgttaggt
 69227  agaggtatcttaaattattataaattagctactaattataaaagattaagagaaagaatc
 69287  tattacgtattatattattcatgtgtattaactttagctagtaaatatagattaaaaaca
 69347  ataagtaaaactattaaaaaatttggttataatttaaatattcttgaaaatgataaatta
 69407  attgccaattttccaagaaatacttttgataatatcaaaaaaaattgaaaatcatggtat
 69467  atttatatatatatcagaagctaa
;     G-cox1-I1-orf687 ==> end
 69491  agtaactgatccttttgaatatatcgattcaattaaatatatattacctacagctaaagc
 69551  taattttaataaaccttgtagtatttgtaattcaactattgatgtagaaatacatcatgt
 69611  taaacaattacatagaggtatattaaaagcacttaaagattatattctaggtagaataat
 69671  taccataaacagaaaacaaattccattatgtaaacaatgtcatattaaaacacataaaaa
 69731  taaatttaaaaatataggacctggtatataaaatctattattaatgatactcaatatgga
 69791  aagccgtatgatgggaaactatcacgtacggtttgggaaaggctctttaacacgtggcaa
 69851  cataggttaatttgctatttcat
;     G-cox1-I1 ==> end
;     G-cox1-E2 ==> start
 69874  TTTTAGTAGTTGGTCATGCTGTATTAATGATTTTCT
;     G-cox1-E2 ==> end
;     G-cox1-I2 ==> start /group=II (5.59e-17)
 69910  gt
;     G-cox1-I2-orf570 ==> start /first_aa=A
 69912  gcgccgtttcgcttaatttatcactgtattgaagtgttaattgataaacatatctctgtt
 69972  tattcaattaatgaaaactttaccgtatcattttggttctgattattagtagtaacatac
 70032  atagtatttagatacgtaaaccatatggcttacccagttggggccaactcaacggggaca
 70092  atagcatgccataaaagcgctggagtaaaacagccagcgcaaggtaagaactgtccgatg
 70152  gctaggttaacgaattcctgtaaagaatgtttagggttctcattaactccttcccacttg
 70212  gggattgtgattcatgcttatgtattggaagaagaggtacacgagttaaccaaaaatgaa
 70272  tcattagctttaagtaaaagttgacattcggagggctgtacgagttcaaatggaaaatta
 70332  agaaatacgggattgtccgaaaggggaaaccctggggataacggagtcttcatagtaccc
 70392  aaatttaatttaaataaagtgagatactttagtactttatctaaattaaatgcaaggaag
 70452  gaagacagtttagcgtatttaacaaagattaatactacggatttttccgagttaaataaa
 70512  ttaatagaaaataatcataataaacttgaaaccattaatactagaattttaaaattaatg
 70572  tcagatattagaatgttattaattgcttataataaaattaaaagtaagaaaggtaatata
 70632  tctaaaggttctaataatattaccttagatgggattaatatttcatatttaaataaatta
 70692  tctaaagatattaacactaatatgtttaaattttctccggttagagttgaaattcctaaa
 70752  acatctggaggatttagacctttaagtgttggaaatcctagagaaaaaattgtacaagaa
 70812  agtatgagaataatattagaaattatctataataatagtttctcttattattctcatgga
 70872  tttagacctaacttatcttgtttaacagctattattcaatgtaaaaattatatgcaatac
 70932  tgtaattgatttattaaagtagatttaaataaatgctttgatacaattccacataatatg
 70992  ttaattaatgtattaaatgagagaatcaaagataaaggtttcatagacttattatataaa
 71052  ttattaagagctggatatgttgataaaaataataattatcataatacaactttaggaatc
 71112  cctcaaggtagtgttgtcagtcctattttatgtaatatttttttagataaattagataaa
 71172  tatttagaaaataaatttgagaatgaattcaatactggaaatatgtctaatagaggtaga
 71232  aatccaatttataatagtttatcatctaaaatttatagatgtaaattattatctgaaaaa
 71292  ttaaaattgattagattaagagaccattaccaaagaaatatgggatctgataaaagtttt
 71352  aaaagagcttattttgttagatatgctgatgatattatcattggtgtaatgggttctcat
 71412  aatgattgtaaaaatattttaaacgatattaataacttcttaaaagaaaatttaggtatg
 71472  tcaattaatatagataaatccgttattaaacattctaaagaaggagttagttttttaggg
 71532  tatgatgtaaaagttacaccttgagaaaaagaccttatagaatgattaaaaaaggtgata
 71592  attttattagggttagacatcatactagtttag
;     G-cox1-I2-orf570 ==> end
 71625  ttgttaatgcccctattagaagtattgtaataaaattaaataaacatggctattgttctc
 71685  atggtattttaggaaaacccagaggggttggaagattaattcatgaagaaatgaaaacca
 71745  ttttaatgcattacttagctgttggtagaggtattataaactattatagattagctacca
 71805  attttaccacattaagaggtagaattacatacattttattttattcatgttgtttaacat
 71865  tagcaagaaaatttaaattaaatactgttaagaaagttattttaaaattcggtaaagtat
 71925  tagttgatcctcattcaaaagttagttttagtattgatgattttaaaattagacataaaa
 71985  taaatataactgattctaattatacacctgatgaaattttagatagatataaatatatgt
 72045  tacctagatctttatcattatttagtggtatttgtcaaatttgtggttctaaacatgatt
 72105  tagaagtacatcacgtaagaacattaaataatgctgccaataaaattaaagatgattatt
 72165  tattaggtagaatgattaagataaatagaaaacaaattactatctgtaaaacatgtcatt
 72225  ttaaagttcatcaaggtaaatataatggtccaggtttataataattattatactattaaa
 72285  tatgcgttaaatggagagccgtatgatatgaaagtatcacgtacggttcggagagggctc
 72345  tttttatatgaatgttattacattcagataggtttgctactctac
;     G-cox1-I2 ==> end
;     G-cox1-E3 ==> start
 72390  TCTTAGTAATGCCTGCTTTAATTGGTGGATTTGGTAACTATTTATTACCATTAATAATTG
 72450  GAGCTACAGATACAGCATTTCCAAGAATTAATAACATTGCTTTTTGAGTATTACCTATGG
 72510  GGTTAGTATGTTTAGTTACATCAACTTTAGTAGAATCAGGTGCTGGTACAGGGTGAACTG
 72570  TCTATCCACCATTATCATCTATTCAGGCACATTCAGGACCTAGTGTAGATTTAGCAATTT
 72630  TTGCATTACATTTAACATCAATTTCATCATTATTAGGTGCTATTAATTTCATTGTAACAA
 72690  CATTAAATATGAGAACAAATGGTATGACAATGCATAAATTACCATTATTTGTATGATCAA
 72750  TTTTCATTACAGCGTTCTTATTATTATTATCATTACCTGTATTATCTGCTGGTATTACAA
 72810  TGTTATTATTAGATAGAAACTTCAATACTTCATTCTTTGAAGTAGCAGGAGGTGGTGACC
 72870  CAATCTTATACGAGCATTTATTTT
;     G-cox1-E3 ==> end
;     G-cox1-I3 ==> start /group=ID (7.47e-35)
 72894  ac
;     G-cox1-I3-orf366 ==> start /first_aa=K /note=LAGLIDADG ;; evalue:8.1e-45
 72896  aaaggctacataataaataataatgttattttaaatttcttaccaataatattattatta
 72956  ttaaataatgattcttatatcataataataataaaattaacaatattattatctaataat
 73016  catctattattattatcttcatctataaataataaagataaactatcaataaaattagat
 73076  acttctaaagatactttaaaatcattattagatttaacaaataatgacattaataaatat
 73136  aattgagaatgagataataataattttaattttgataaattttataaagaatttaaaaaa
 73196  gttaaacctaataataaattaccatctaaagaatttttagaatgatttattggttttttt
 73256  gaagctgatggttgtttacttattcctaaaaataaacaattatatgctattattctttct
 73316  aatagtaaagatttaaatctattaaattatattaaagataatataacatttggtaatgta
 73376  ctatatcattcaaaaaaattaaatacttatagatgagtagtatataatgaaacagatatt
 73436  ttattattaattcatttatttaatggtaatctagtattacctgtaagatatgtaaaatta
 73496  gagatatttatctctaatataaatataaaattattaaaaaataataaacttattattaaa
 73556  ttaattaataaatgtaaaatacctaaattaaataatgcttgattagcaggttttactgat
 73616  ggtgaaggttgtttttatacaggtaaatctaaatctttttattacctaagttatattatt
 73676  actcaaaaatatttagctaataaaattgtttttgatatattattattattattacaaaat
 73736  ataattaatattaaatctggtggtgttaataaccattctaaagataatctttatgtttta
 73796  cgtattagtagtttagaagcttgttctaaattaaaattatattttgataaatatccttta
 73856  agaagttataaattattaatctataaagattgattaaattttattgatatagctataaat
 73916  gataatttatcaaaaaatattagaaaaattaatttaataaaaatattagatattattaga
 73976  aataaaaagaaattattataa
;     G-cox1-I3-orf366 ==> end
 73997  tttattaaaaaaaaaataaatttattatgtaaagagaaataaaaaatataattaaatgta
 74057  aatttatatataaatatatattattttattattctttatttattaaagaaataataataa
 74117  tatttatataatattttttatatagttttatatcttttattatttgaaactttttattta
 74177  ttaatagttcatctatttaattatatatggacaataattaaataatagtatttatttatc
 74237  ttaaagatatatataataaatataaagaatatgttatattttagtttttatatattataa
 74297  ttatatatatacttaatttatatatataacgtaaaaattacaaaatgtaatttttattga
 74357  taattatcttattattattatattaaattatataatataataagtttatattaataataa
 74417  ttattataatataaagtatataaaggcgacactgatagtacggttaataatcttctttag
 74477  gatcaagaccgtcggttaattaagtgatcgctacagactgctttatcggtggctttaata
 74537  atatatatatatatatatatatatatattataaggttaatgtacagtcggaactctcaat
 74597  atatatattatatttttttttttattaaataaatatatatataaattggttattattatt
 74657  aaataataaataaaatatattgtaagtgaaatatttatattttatatgagtttg
;     G-cox1-I3 ==> end
;     G-cox1-E4 ==> start
 74711  GATTCTTTGGTCATCCAGAAGTATATATTTTAATTATCCCTGGATTTGGTATTATTTCAC
 74771  ATGTAGTATCAACATATTCTAAAAAACCTGTATTTGGTGAAATTTCAATGGTATATGCTA
 74831  TGGCTTCAATTGGATTATTAGGATTCTTAGTATGATCACATCATATGTATATTGTAGGAT
 74891  TAGATGCAGATCTTAGAGCATATTTCCTATCTGCACTAATGATTATTGCAATTCCAACAG
 74951  GAATTAAAATCTTTTCTTGATTAGCCCTAATCTACGGTGGTTCAATTAGATTAGCACTAC
 75011  CTATGTTATATGCAATTGCATTCTTATTCTTATTCACAATGGGTGGTTTAACTGGTGTTG
 75071  CCTTAGCTAACGCCTCATTAGATGTAGCATTCCACGAT
;     G-cox1-E4 ==> end
;     G-cox1-I4 ==> start /group=I(derived) (2.61e-06)
 75109  attaatttaataagtgtcgtgcttaaaattcactaaaataatatataataaattataata
 75169  aatatataaaaaaataaaaaaaaaataaaaaaaattaatatcttatgattaattttatat
 75229  aaataaaaatttattaaatattattggttatatatatatatatattaataataaaaaaat
 75289  atatatatatatatagctaacggggaaactcttataattattatttatataataaataag
 75349  acaatccgtgataactttaatatatatatattatatattaaagtattgtagagactaaac
 75409  gtgaatgattttaatattatttaaatattaaaattaagagatagtccaatcttatatgta
 75469  aatataagttaataccaaaaaaaaaataatattattttgacttattat
;     G-cox1-I4-orf262 ==> start /note=LAGLIDADG ;; evalue:1.1e-20
 75517  atattaatattattaataataattttaactaataataaagtttttatagaaactttatat
 75577  tattatttaatatttaattttcaattaatatctccttttggggttccggtccctggtccg
 75637  gcccccaaaactaaagatattaagaatttatatgaatcaattataaataattatattaat
 75697  attttaaataaatatcttattaatattaataaagataatattaataaattaaaattttta
 75757  gataattatactgaagaagaaaaaggttattatttatctggattatttgaaggagatggt
 75817  aatatttatactagatgtttttcaattactttttctttagaagatgttttattagctaat
 75877  tatttatgtctttattttaagattggtcatattacagctaaatataattctaataaagaa
 75937  ttaacagctgttaaatgaaatattataaaaaaaaaagaacaagaagtatttataaattat
 75997  attaatggtaaattattaacatataaaagatatgaccaatattttaaatataattttaat
 76057  aatcgtttaaatattaaattattaaaacctaaagaatttgatttactattaaatccttga
 76117  ttaacaggttttaatgatgctgatggttatttttatctaggttttcaaaaacataaaaat
 76177  agtcaatgattaaaatttcatttagaattatcacaaaaagataattatattttagtccgg
 76237  cccgcccccgcggggcggaccccaaaggagatattattaaaaaatattttaaacttggag
 76297  gtattttaa
;     G-cox1-I4-orf262 ==> end
 76306  aaagagattataaatctggtgctacagcttatatttataaagctcaatcatcaaaagcta
 76366  taaaaccttttattgaatattttaataattatcaaccattaagtcttagaagatataaac
 76426  aatatttattattaaatattgcttacttattaaaattaaataaattacatatattactta
 76486  attctttattaatattaaaagaattaatattattacaaagtgttaaaaatatatctttag
 76546  ttccgggcccggtccagggaccggaaccccgaagaggagaaataaaaaatgaattaaata
 76606  atagggttaaaattattattaataaacttcattataacaatatcgaataatgataatatt
 76666  aaagagtaaaattcttaaagtgttaattaaataatattcttttttttttatg
;     G-cox1-I4 ==> end
;     G-cox1-E5 ==> start
 76718  ACTTACTACGTGGTGGGACATTTTC
;     G-cox1-E5 ==> end
;     G-cox1-I5 ==> start /group=II (1.90e-19)
 76743  gcgcggtctgaaagttatcataaataatatttaccatataataatggataaattatattt
 76803  ttatcaatataagtctaattacaagtgtattaaaatggtaacataaatatgctaagctgt
 76863  aatgacaaaagtatccatattcttgacagttattttatattataaaaaaaagatgaagga
 76923  actttgactgatctaatatgctcaacgaaagtgaatcaaatgttataaaattacttacac
 76983  cactaattgaaaacctgtctgatattcaattattatttattattatataattatataata
 77043  ataaataaaatggttgatgttatgtattggaaatgagcatacgataaatcatataaccat
 77103  tagtaatataatttgagagctaagttagatatttacgtatttatgataaaacagaataaa
 77163  ccctataaattattattattaataataaaaaataataataataccaatatatatattatt
 77223  taatttattattattatattaataaaatttaatatatattataaataattattggattaa
 77283  gaaatataatattttatagaaattttctttatatttagagggtaaaagattgtataaaaa
 77343  gctaatgccatattgtaatgatatggataagaattattattctaaagatgaaaatctgct
 77403  aacttatactataggtgatatgcctatctttatttatatatatattattattattaataa
 77463  taaaaaaaaaattaaaaaaagataggaggtttatatataactgataaatatttattatat
 77523  tattttttttataataaatattaaaagatattgcgtgagccgtatgcgatgaaagtcgca
 77583  cgtacggttcttaccgggggaaaacttgtaaaggtctacctatcgggat
;     G-cox1-I5 ==> end
;     G-cox1-E6 ==> start
 77632  ACTATGTATTATCAATGGGTGCTATTTTCTCTTTATTTGCAGGATACTATTATTGAAGTC
 77692  CTCAAATTTTAGGTTTAAACTATAATGAAAAATTAGCTCAAATTCAATTCTGATTAATTT
 77752  TCATTGGGGCTAATGTTATTTTCTTCCCAATGCATTTCTTAGGTATTAATGGTATGCCTA
 77812  GAAGAATTCCTGATTATCCTGATGCTTTCGCAGGATGAAATTATGTCGCTTCTATTGGTT
 77872  CATTCATTGCACTATTATCATTATTCTTATTTATCTATATTTTATATGATCAATTAGTTA
 77932  ATGGATTAAATAATAAAGTTAATAATAAATCAGTTATTTATGCTAAAGCACCCGATTTTG
 77992  TAGAATCTAATCTTATCTTTAATTTAAATACAGTTAAATCTTCATCTATCGAATTCTTAT
 78052  TAACTTCTCCACCAGCTGTACACTCATTTAATACACCAGCTGTACAATCTTAA
;     G-cox1-E6 ==> end
;     G-cox1 ==> end
 78105  GTTATAATATTTAATTATTTACTTAATAATTAAAAAAAAAAAAGTAAATATTATATCTAA
 78165  AACTTAATAATATAATAATAATATTCTTATAAAAAAAAATATATAAAAAAAAAATATATA
 78225  AAATTTATTAAAATATCTTAATATATTATCCTTTTTGGGAACTATATAAATAAATACTAA
 78285  TATAATCCTATTATATATATATATATATAAAATAATATATATATATAATTAATATAAATA
 78345  ATATTTATAATTATTTTTTAATAATATATATAATTTAATATATTAATGAATATTATATAA
 78405  TTATTAAATATATTATAATATTATTATTATTTTATAATAAAAATATTTTTAATACTAATT
 78465  ATTATTTATTATTTATAAATATATAAATAGTATGTTTAATATTATTAATATTAAAAAAAA
 78525  TATAATTATAATTAGGATCTAACAATACATTTATCTAATTAATATTAATATTAATATTTA
 78585  TATTAATAAAGGGATTAAATTAATTGTATCCAATTTAATTAAATTATAGATATATTATTT
 78645  ATAATATTAATATATTGTTTTATTAAAAAGGTAAAAATAGTTTTTATTTTATATATAAAT
 78705  ATAGGATATAAATAAATATATTATATATATATTAAGAATATATTTATATTTTACATATAA
 78765  TTATTTATAATATAAATATCTCCGCAAAGCCGGATTAATGTAATTATTTAATTATTTTAT
 78825  TTAATAATTTATTAAAATAAATATTTACATTTAATAATATTTATATTATGTCAGTTATTT
 78885  TATATTAATGTTTAATCTATTATAATATTTTTTTTATAAATATATTATTTATATTAATAA
 78945  ATATATATATTATTTTTATAATATATATATATTTTTATTAAATATTTATTAAATATTTAT
 79005  TAAATTATTATAATGTTGTTATTAATCTTATTAAAAAATATATATAAAA
;     G-atp8 ==> start ;; mfannot: alternative ATG start pos 79042
 79054  ATGCCACAATTAGTTCCATTTTATTTTATGAATCAATTAACATATGGTTTCTTATTAATG
 79114  ATTCTATTATTAATTTTATTCTCACAATTCTTTTTACCTATGATCTTAAGATTATATGTA
 79174  TCTAGATTATTTATTTCTAAATTATAA
;     G-atp8 ==> end
 79201  TATATATTATTAATTTATTTATTCATATAAATATTATTATTATATATAAATATTAATAAT
 79261  ATTTATACTTATTTAATAATAATAATAAAATAAAAAAATAATTATAATTTAATATATTTA
 79321  ATATATTTCCTTACAGACTATATATTTATATATATATATTAAATACAATTTAATTTAATT
 79381  TAATTATGTTATTTATTAAATAAAGTTATATTATAATATAATAACAATATTATATATTAT
 79441  TATATAATTATAATATATTTTAATATAATTATCAAAAGAAATAATAAAAAATATTAATAA
 79501  GAATATAATTTAATAATTATTAAAAAAAATTCTTATTTATAGTCCGGTCCGCCCCCGCGG
 79561  GGCGGACCCCAAAGGAGGAGTAATAAAAATTATTAAATACAAATATTATATATATATAAT
 79621  TCATTATATATATATATATATAATAATTAATCTTATTTTTTATATATTTATTTATATATC
 79681  TATTTATATTTATATTTTATATATATTTATTTATATATCTAAGGGGTTTGGTCCCTCCCC
 79741  CGTAAGTATAAGTATACGGGGGAGGGTCCCTCACTATTTATATTTATATTTATATTTATA
 79801  TTTATATTTTATATATTTTATATATTTATAAATAAAGTATAATAAGATATAATTATGATT
 79861  AATTATTTATAAGTTATAGTTTTATAAATTTATAATTATT
```
