## Supplemental Code for "Hybridization drives mitochondrial DNA degeneration and metabolic shift in a species with biparental mitochondrial inheritance": LL2013_054.nanopolish.pilon.fasta.new.tbl

```
>Feature C_0 Table1
1	780	gene
			gene	atp6
1	780	CDS
			product	ATP synthase F0 subunit a
			protein_id	lcl| G-atp6
			EC_number	3.6.3.14
1105	2283	gene
			gene	orf392
1105	2283	CDS
			product	hypothetical protein
			protein_id	lcl| G-orf392
			note	LAGLIDADG
6216	6287	gene
			gene	trnE(ttc)
6216	6287	tRNA
			product	Glutamate
			protein_id	lcl| G-trnE
			anticodon	(pos:6249..6251,aa:e)
8538	9380	gene
			gene	orf280
8538	9380	CDS
			product	hypothetical protein
			protein_id	lcl| G-orf280
			note	LAGLIDADG
			transl_except	(pos:8538..8540, aa : N)
10022	11068	gene
			gene	orf348
10022	11068	CDS
			product	hypothetical protein
			protein_id	lcl| G-orf348
			note	LAGLIDADG
			transl_except	(pos:10022..10024, aa : N)
11250	11168	gene
			gene	trnS(aga)
11250	11168	tRNA
			product	transfer RNA Serine
			protein_id	lcl| G-trnS
			anticodon	(pos:11219..11217,aa:s)
11898	13058	gene
			gene	orf386
11898	13058	CDS
			product	hypothetical protein
			protein_id	lcl| G-orf386
			note	LAGLIDADG
			transl_except	(pos:11898..11900, aa : Q)
7339	14420	gene
			gene	cob
7339	7753	CDS
8524	8537
9944	10020
11648	11897
13315	13364
14069	14420
			product	apocytochrome b
			protein_id	lcl| G-cob
			EC_number	1.10.2.2
7339	7753	exon
			number	1
8524	8537	exon
			number	2
9944	10020	exon
			number	3
11648	11897	exon
			number	4
13315	13364	exon
			number	5
14069	14420	exon
			number	6
7754	8523	intron
			number	1
			note	Group II(derived)
8538	9943	intron
			number	2
			note	Group ID
10021	11647	intron
			number	3
			note	Group IB(3')
11898	13314	intron
			number	4
			note	Group IB
13365	14068	intron
			number	5
			note	Group IA
17540	17779	gene
			gene	atp9
17540	17779	CDS
			product	ATP synthase F0 subunit c
			protein_id	lcl| G-atp9
			EC_number	3.6.3.14
18906	18992	gene
			gene	trnS(tga)
18906	18992	tRNA
			product	transfer RNA Serine
			protein_id	lcl| G-trnS
			anticodon	(pos:18940..18942,aa:s)
19646	20815	gene
			gene	rps3
19646	20815	CDS
			product	ribosomal protein S3
			protein_id	lcl| G-rps3
24844	25260	gene
			gene	orf138
24844	25260	CDS
			product	hypothetical protein
			protein_id	lcl| G-orf138
28612	31778	gene
			gene	rnl
28612	31778	rRNA
			product	large subunit ribosomal RNA
			protein_id	lcl| G-rnl
33060	33132	gene
			gene	trnT(tgt)
33060	33132	tRNA
			product	transfer RNA Threonine
			protein_id	lcl| G-trnT
			anticodon	(pos:33093..33095,aa:t)
33916	33988	gene
			gene	trnC(gca)
33916	33988	tRNA
			product	transfer RNA Cysteine
			protein_id	lcl| G-trnC
			anticodon	(pos:33949..33951,aa:c)
34056	34127	gene
			gene	trnH(gtg)
34056	34127	tRNA
			product	transfer RNA Histidine
			protein_id	lcl| G-trnH
			anticodon	(pos:34089..34091,aa:h)
35476	35557	gene
			gene	trnL(taa)
35476	35557	tRNA
			product	transfer RNA Leucine
			protein_id	lcl| G-trnL
			anticodon	(pos:35510..35512,aa:l)
35591	35663	gene
			gene	trnQ(ttg)
35591	35663	tRNA
			product	transfer RNA Glutamine
			protein_id	lcl| G-trnQ
			anticodon	(pos:35624..35626,aa:q)
36417	36488	gene
			gene	trnK(ttt)
36417	36488	tRNA
			product	transfer RNA Lysine
			protein_id	lcl| G-trnK
			anticodon	(pos:36449..36451,aa:k)
36662	36734	gene
			gene	trnR(tct)
36662	36734	tRNA
			product	transfer RNA Arginine
			protein_id	lcl| G-trnR
			anticodon	(pos:36695..36697,aa:r)
36821	36892	gene
			gene	trnG(tcc)
36821	36892	tRNA
			product	transfer RNA Glycine
			protein_id	lcl| G-trnG
			anticodon	(pos:36854..36856,aa:g)
37680	37751	gene
			gene	trnD(gtc)
37680	37751	tRNA
			product	Aspartate
			protein_id	lcl| G-trnD
			anticodon	(pos:37712..37714,aa:d)
38421	38503	gene
			gene	trnS(gct)
38421	38503	tRNA
			product	transfer RNA Serine
			protein_id	lcl| G-trnS
			anticodon	(pos:38453..38455,aa:s)
38507	38577	gene
			gene	trnR(acg)
38507	38577	tRNA
			product	transfer RNA Arginine
			protein_id	lcl| G-trnR
			anticodon	(pos:38539..38541,aa:r)
39051	39123	gene
			gene	trnA(tgc)
39051	39123	tRNA
			product	transfer RNA Alanine
			protein_id	lcl| G-trnA
			anticodon	(pos:39085..39087,aa:a)
39367	39439	gene
			gene	trnI(gat)
39367	39439	tRNA
			product	transfer RNA Isoleucine
			protein_id	lcl| G-trnI
			anticodon	(pos:39401..39403,aa:i)
39949	40033	gene
			gene	trnY(gta)
39949	40033	tRNA
			product	transfer RNA Tyrosine
			protein_id	lcl| G-trnY
			anticodon	(pos:39985..39987,aa:y)
40540	40611	gene
			gene	trnN(gtt)
40540	40611	tRNA
			product	transfer RNA Asparagine
			protein_id	lcl| G-trnN
			anticodon	(pos:40573..40575,aa:n)
41756	41829	gene
			gene	trnM(cat)
			note	copy 1
41756	41829	tRNA
			product	transfer RNA Methionine
			protein_id	lcl| G-trnM_1
			anticodon	(pos:41790..41792,aa:m)
42546	42472	gene
			gene	trnE(ctc)
42546	42472	tRNA
			product	Glutamate
			protein_id	lcl| G-trnE
			anticodon	(pos:42514..42512,aa:e)
42778	43533	gene
			gene	cox2
42778	43533	CDS
			product	cytochrome c oxidase subunit 2
			protein_id	lcl| G-cox2
			EC_number	1.9.3.1
43509	44930	gene
			gene	orf473
43509	44930	CDS
			product	hypothetical protein
			protein_id	lcl| G-orf473
			note	LAGLIDADG
46458	46529	gene
			gene	trnF(gaa)
46458	46529	tRNA
			product	transfer RNA Phenylalanine
			protein_id	lcl| G-trnF
			anticodon	(pos:46490..46492,aa:f)
47099	47028	gene
			gene	trnT(ttag)
47099	47028	tRNA
			product	transfer RNA Threonine
			protein_id	lcl| G-trnT
47470	47542	gene
			gene	trnV(tac)
47470	47542	tRNA
			product	transfer RNA Valine
			protein_id	lcl| G-trnV
			anticodon	(pos:47503..47505,aa:v)
48149	48958	gene
			gene	cox3
48149	48958	CDS
			product	cytochrome c oxidase subunit 3
			protein_id	lcl| G-cox3
			EC_number	1.9.3.1
50755	50729	gene
			gene	rrn5
50755	50729	rRNA
			product	5S rRNA
			protein_id	lcl| G-rrn5
53369	53441	gene
			gene	trnM(cat)
			note	copy 2
53369	53441	tRNA
			product	transfer RNA Methionine
			protein_id	lcl| G-trnM_2
			anticodon	(pos:53403..53405,aa:m)
53658	54020	gene
			gene	rnpB
53658	54020	RNA
			product	ribonuclease P RNA
			protein_id	lcl| G-rnpB
54662	54733	gene
			gene	trnP(tgg)
54662	54733	tRNA
			product	transfer RNA Proline
			protein_id	lcl| G-trnP
			anticodon	(pos:54694..54696,aa:p)
59870	61493	gene
			gene	rns
59870	61493	rRNA
			product	small subunit ribosomal RNA
			protein_id	lcl| G-rns
62493	62563	gene
			gene	trnW(tca)
62493	62563	tRNA
			product	transfer RNA Tryptophan
			protein_id	lcl| G-trnW
			anticodon	(pos:62525..62527,aa:w)
67427	69490	gene
			gene	orf687
67427	69490	CDS
			product	hypothetical protein
			protein_id	lcl| G-orf687
			transl_except	(pos:67427..67429, aa : A)
69912	71624	gene
			gene	orf570
69912	71624	CDS
			product	hypothetical protein
			protein_id	lcl| G-orf570
			transl_except	(pos:69912..69914, aa : A)
72896	73996	gene
			gene	orf366
72896	73996	CDS
			product	hypothetical protein
			protein_id	lcl| G-orf366
			note	LAGLIDADG
			transl_except	(pos:72896..72898, aa : K)
75517	76305	gene
			gene	orf262
75517	76305	CDS
			product	hypothetical protein
			protein_id	lcl| G-orf262
			note	LAGLIDADG
67256	78104	gene
			gene	cox1
67256	67424	CDS
69874	69909
72390	72893
74711	75108
76718	76742
77632	78104
			product	cytochrome c oxidase subunit 1
			protein_id	lcl| G-cox1
			EC_number	1.9.3.1
67256	67424	exon
			number	1
69874	69909	exon
			number	2
72390	72893	exon
			number	3
74711	75108	exon
			number	4
76718	76742	exon
			number	5
77632	78104	exon
			number	6
67425	69873	intron
			number	1
			note	Group II
69910	72389	intron
			number	2
			note	Group II
72894	74710	intron
			number	3
			note	Group ID
75109	76717	intron
			number	4
			note	Group I(derived)
76743	77631	intron
			number	5
			note	Group II
79054	79200	gene
			gene	atp8
79054	79200	CDS
			product	ATP synthase F0 subunit 8
			protein_id	lcl| G-atp8
			EC_number	3.6.3.14
```
