## Supplemental Code for "Hybridization drives mitochondrial DNA degeneration and metabolic shift in a species with biparental mitochondrial inheritance": MSH-587-1.mt_genome.gff

```
##gff-version 3
##sequence-region 1 73830
MSH-587-1.mt_genome	mfannot	gene	1	780	.	+	0	ID=ATP6;Name=ATP6;transl_table=3;gene=ATP6
MSH-587-1.mt_genome	mfannot	tRNA	5861	5932	.	+	.	ID=tE(UUC)Q;Name=tE(UUC)Q;transl_table=3;gene=tE(UUC)Q
MSH-587-1.mt_genome	mfannot	gene	7182	9735	.	+	0	ID=COB;Name=COB;transl_table=3;gene=COB
MSH-587-1.mt_genome	mfannot	exon	7182	7687	.	+	0	ID=cob-E1;Name=cob-E1;transl_table=3;gene=cob-E1
MSH-587-1.mt_genome	mfannot	intron	7688	9083	.	+	0	ID=cob-I3;Name=cob-I3;transl_table=3;gene=cob-I3
MSH-587-1.mt_genome	mfannot	orf	7689	8771	.	+	0	ID=cob-I3 ORF;Name=cob-I3 ORF;transl_table=3;gene=cob-I3 ORF
MSH-587-1.mt_genome	mfannot	exon	9084	9735	.	+	0	ID=cob-E2;Name=cob-E2;transl_table=3;gene=cob-E2
MSH-587-1.mt_genome	mfannot	gene	12395	12634	.	+	0	ID=VAR1;Name=VAR1;transl_table=3;gene=VAR1
MSH-587-1.mt_genome	mfannot	tRNA	13593	13679	.	+	.	ID=tS(UGA)Q;Name=tS(UGA)Q;transl_table=3;gene=tS(UGA)Q
MSH-587-1.mt_genome	mfannot	gene	14442	15629	.	+	0	ID=RPS3;Name=RPS3;transl_table=3;gene=RPS3
MSH-587-1.mt_genome	blastn	rna	22192	25816	.	+	.	ID=21S rRNA;Name=21S rRNA;transl_table=3;gene=21S rRNA
MSH-587-1.mt_genome	blastn	rna_exon	22192	24871	.	+	.	ID=rnl-e1;Name=rnl-e1;transl_table=3;gene=rnl-e1
MSH-587-1.mt_genome	blastn	intron	24872	25266	.	+	.	ID=omega;Name=omega;transl_table=3;gene=omega
MSH-587-1.mt_genome	blastn	rna_exon	25267	25816	.	+	.	ID=rnl-e2;Name=rnl-e2;transl_table=3;gene=rnl-e2
MSH-587-1.mt_genome	mfannot	tRNA	27398	27470	.	+	.	ID=tT(UGU)Q;Name=tT(UGU)Q;transl_table=3;gene=tT(UGU)Q
MSH-587-1.mt_genome	mfannot	tRNA	28072	28144	.	+	.	ID=tC(GCA)Q;Name=tC(GCA)Q;transl_table=3;gene=tC(GCA)Q
MSH-587-1.mt_genome	mfannot	tRNA	28288	28359	.	+	.	ID=tH(GUG)Q;Name=tH(GUG)Q;transl_table=3;gene=tH(GUG)Q
MSH-587-1.mt_genome	mfannot	tRNA	29088	29169	.	+	.	ID=tL(UAA)Q;Name=tL(UAA)Q;transl_table=3;gene=tL(UAA)Q
MSH-587-1.mt_genome	mfannot	tRNA	29196	29268	.	+	.	ID=tQ(UUG)Q;Name=tQ(UUG)Q;transl_table=3;gene=tQ(UUG)Q
MSH-587-1.mt_genome	mfannot	tRNA	30121	30192	.	+	.	ID=tK(UUU)Q;Name=tK(UUU)Q;transl_table=3;gene=tK(UUU)Q
MSH-587-1.mt_genome	mfannot	tRNA	30345	30417	.	+	.	ID=tR(UCU)Q;Name=tR(UCU)Q;transl_table=3;gene=tR(UCU)Q
MSH-587-1.mt_genome	mfannot	tRNA	30580	30651	.	+	.	ID=tG(UCC)Q;Name=tG(UCC)Q;transl_table=3;gene=tG(UCC)Q
MSH-587-1.mt_genome	mfannot	tRNA	31607	31678	.	+	.	ID=tD(GUC)Q;Name=tD(GUC)Q;transl_table=3;gene=tD(GUC)Q
MSH-587-1.mt_genome	mfannot	tRNA	32699	32781	.	+	.	ID=tS(GCU)Q;Name=tS(GCU)Q;transl_table=3;gene=tS(GCU)Q
MSH-587-1.mt_genome	mfannot	tRNA	32785	32856	.	+	.	ID=tR(ACG)Q;Name=tR(ACG)Q;transl_table=3;gene=tR(ACG)Q
MSH-587-1.mt_genome	mfannot	tRNA	33469	33541	.	+	.	ID=tA(UGC)Q;Name=tA(UGC)Q;transl_table=3;gene=tA(UGC)Q
MSH-587-1.mt_genome	mfannot	tRNA	33850	33922	.	+	.	ID=tI(GAU)Q;Name=tI(GAU)Q;transl_table=3;gene=tI(GAU)Q
MSH-587-1.mt_genome	mfannot	tRNA	34463	34547	.	+	.	ID=tY(GUA)Q;Name=tY(GUA)Q;transl_table=3;gene=tY(GUA)Q
MSH-587-1.mt_genome	mfannot	tRNA	35148	35219	.	+	.	ID=tN(GUU)Q;Name=tN(GUU)Q;transl_table=3;gene=tN(GUU)Q
MSH-587-1.mt_genome	mfannot	tRNA	36722	36795	.	+	.	ID=tM(CAU)Q;Name=tM(CAU)Q;transl_table=3;gene=tM(CAU)Q
MSH-587-1.mt_genome	mfannot	gene	37795	38550	.	+	0	ID=COX2;Name=COX2;transl_table=3;gene=COX2
MSH-587-1.mt_genome	blastn	orf	38532	39978	.	+	.	ID=ORF1;Name=ORF1;transl_table=3;gene=ORF1
MSH-587-1.mt_genome	mfannot	tRNA	41426	41497	.	+	.	ID=tF(GAA)Q;Name=tF(GAA)Q;transl_table=3;gene=tF(GAA)Q
MSH-587-1.mt_genome	mfannot	tRNA	41983	42054	.	-	.	ID=tT(UUAG)Q;Name=tT(UUAG)Q;transl_table=3;gene=tT(UUAG)Q
MSH-587-1.mt_genome	mfannot	tRNA	42383	42455	.	+	.	ID=tV(UAC)Q;Name=tV(UAC)Q;transl_table=3;gene=tV(UAC)Q
MSH-587-1.mt_genome	mfannot	gene	43152	43961	.	+	0	ID=COX3;Name=COX3;transl_table=3;gene=COX3
MSH-587-1.mt_genome	mfannot	orf	43912	44808	.	+	0	ID=COX3 ORF;Name=COX3 ORF;transl_table=3;gene=COX3 ORF
MSH-587-1.mt_genome	mfannot	orf	43915	44808	.	+	0	ID=COX3 ORF;Name=COX3 ORF;transl_table=3;gene=COX3 ORF
MSH-587-1.mt_genome	mfannot	tRNA	49107	49179	.	+	.	ID=tM(CAU)Q;Name=tM(CAU)Q;transl_table=3;gene=tM(CAU)Q
MSH-587-1.mt_genome	mfannot	rna	49437	49803	.	+	0	ID=RPM1;Name=RPM1;transl_table=3;gene=RPM1
MSH-587-1.mt_genome	mfannot	tRNA	50632	50703	.	+	.	ID=tP(UGG)Q;Name=tP(UGG)Q;transl_table=3;gene=tP(UGG)Q
MSH-587-1.mt_genome	mfannot	rna	55784	57381	.	+	.	ID=15S rRNA;Name=15S rRNA;transl_table=3;gene=15S rRNA
MSH-587-1.mt_genome	mfannot	tRNA	58579	58649	.	+	.	ID=tW(UCA)Q;Name=tW(UCA)Q;transl_table=3;gene=tW(UCA)Q
MSH-587-1.mt_genome	mfannot	gene	62820	71395	.	+	0	ID=COX1;Name=COX1;transl_table=3;gene=COX1
MSH-587-1.mt_genome	mfannot	exon	62820	62988	.	+	0	ID=cox1-E1;Name=cox1-E1;transl_table=3;gene=cox1-E1
MSH-587-1.mt_genome	mfannot	intron	62989	65436	.	+	0	ID=cox1-I1;Name=cox1-I1;transl_table=3;gene=cox1-I1
MSH-587-1.mt_genome	mfannot	orf	62991	65324	.	+	0	ID=cox1-I1 ORF;Name=cox1-I1 ORF;transl_table=3;gene=cox1-I1 ORF
MSH-587-1.mt_genome	mfannot	exon	65437	65653	.	+	0	ID=cox1-E2;Name=cox1-E2;transl_table=3;gene=cox1-E2
MSH-587-1.mt_genome	mfannot	intron	65654	66328	.	+	0	ID=cox1-I3beta;Name=cox1-I3beta;transl_table=3;gene=cox1-I3beta
MSH-587-1.mt_genome	mfannot	exon	66329	66913	.	+	0	ID=cox1-E3;Name=cox1-E3;transl_table=3;gene=cox1-E3
MSH-587-1.mt_genome	mfannot	intron	66914	68245	.	+	0	ID=cox1-I5alpha;Name=cox1-I5alpha;transl_table=3;gene=cox1-I5alpha
MSH-587-1.mt_genome	mfannot	orf	66915	67808	.	+	0	ID=cox1-I5alpha ORF;Name=cox1-I5alpha ORF;transl_table=3;gene=cox1-I5alpha ORF
MSH-587-1.mt_genome	mfannot	exon	68246	68381	.	+	0	ID=cox1-E4;Name=cox1-E4;transl_table=3;gene=cox1-E4
MSH-587-1.mt_genome	mfannot	intron	68382	69994	.	+	0	ID=cox1-I5beta;Name=cox1-I5beta;transl_table=3;gene=cox1-I5beta
MSH-587-1.mt_genome	mfannot	orf	68884	69951	.	+	0	ID=cox1-I5beta ORF;Name=cox1-I5beta ORF;transl_table=3;gene=cox1-I5beta ORF
MSH-587-1.mt_genome	mfannot	exon	69995	70019	.	+	0	ID=cox1-E5;Name=cox1-E5;transl_table=3;gene=cox1-E5
MSH-587-1.mt_genome	mfannot	intron	70020	70922	.	+	0	ID=cox1-I5gamma;Name=cox1-I5gamma;transl_table=3;gene=cox1-I5gamma
MSH-587-1.mt_genome	mfannot	exon	70923	71395	.	+	0	ID=cox1-E6;Name=cox1-E6;transl_table=3;gene=cox1-E6
MSH-587-1.mt_genome	mfannot	gene	72809	72955	.	+	0	ID=ATP8;Name=ATP8;transl_table=3;gene=ATP8
```
