## Supplemental Code for "Hybridization drives mitochondrial DNA degeneration and metabolic shift in a species with biparental mitochondrial inheritance": MSH-587-1.nanopolish.pilon.fasta.new

```
;; Masterfile modified automatically by mfannot version 
;; on Tue Feb  2 16:13:51 2021 by user nbeck on host django
;;    - Gene Totals: 39
;;    - List of genes added:
;;      atp6                 atp8                 atp9                
;;      cob (1 introns)      cox1 (5 introns)     cox2                
;;      cox3                 orf297               orf298              
;;      orf355               orf360               orf429              
;;      orf777               rnpB                 rns                 
;;      rps3                 trnA(ugc)            trnC(gca)           
;;      trnD(guc)            trnE(uuc)            trnF(gaa)           
;;      trnG(ucc)            trnH(gug)            trnI(gau)           
;;      trnK(uuu)            trnL(uaa)            trnM(cau)           
;;      trnN(guu)            trnP(ugg)            trnQ(uug)           
;;      trnR(acg)            trnR(ucu)            trnS(gcu)           
;;      trnS(uga)            trnT(ugu)            trnT(uuag)          
;;      trnV(uac)            trnW(uca)            trnY(gua)           
;;
;; end mfannot
;;


>mt_pilon gc=3
;     G-atp6 ==> start
     1  ATGTTTAATTTATTAAATACATATATTACATCACCATTAGATCAATTTGAGATTAGACTA
    61  TTATTTGGTTTACAATCATCATTTATTGATTTAAGTTGTTTAAATTTAACAACATTTTCA
   121  TTATATACTATTATTGTATTATTAGTTATTACAAGTTTATATCTATTAACTAATAATAAT
   181  AATAAAATTATTGGTTCAAGATGATTAATTTCACAAGAAGCTATTTATGATACTATTATA
   241  AATATGCTTAAAGGTCAAATTGGAGGTAAAAATTGAGGTTTATATTTTCCTATGATTTTT
   301  ACATTATTTATGTTTATTTTTATTGCTAATTTAATTAGTATGATTCCATACTCATTTGCA
   361  TTATCAGCTCATTTAGTATTTATTATCTCTTTAAGTATTGTTATTTGATTAGGTAATACT
   421  ATTTTAGGTTTATATAAACATGGTTGAGTATTCTTTTCATTATTCGTACCTGCTGGTACA
   481  CCATTACCATTAGTACCTTTATTAGTTATTATTGAAACTTTATCTTATATTGCTAGAGCT
   541  ATTTCATTAGGTTTAAGATTAGGTTCTAATATCTTAGCTGGTCATTTATTAATGGTTATT
   601  TTAGGTGGTTTACTATTTAATTTTATGTTAATTAATTTATTTACTTTCGTATTCGGTTTT
   661  GTACCTTTAGCTATAATCTTAGCTATTATAATGTTAGAATTCGCTATTGGTATCATTCAG
   721  GGTTATGTATGAGCTATTTTAACAGCATCATATTTAAAAGATGCAGTATACTTACATTAA
;     G-atp6 ==> end
   781  ATTATAAAATAAAAATATTAATATAAATAATTTATATATGAAATATTAAACTTATAATAA
   841  ATCCAATATATACCTATTCATATCTCTTTTAATAATATTCTTTTATTTAATATATTTAAT
   901  ATATTTAATAATTTTTATTATACTTTTTATTTATATTATATGATTAATACAATATATTAT
   961  TAATCTTACTTACTTTTTATTATTATTTAATCTTTATTTATCCTACGAAATTTCTATAAG
  1021  ATGGGAACTAAAATTTATATTATATATAAATTATTAAAATAAATATAAAATTAATTAGTT
  1081  ATTATTAATATTATATATAATATATATATATATTCTTAAAATAATATAAAAAAAAAGAAA
  1141  GTACTTAATTAATATTATTATAAATAATATTTATTAAAAATAATATAACATAATTTATAT
  1201  AAAAAAATCATTATTATATCTATATGATATTTTTTATGGTTTATATATCAACTTCAAAAC
  1261  TAATATATTTATTATATTATAATCTTATTTTTATAATATAAATAATATTCATATTTATTT
  1321  TTATATACAAATAAATACATTTATTTATAATAATTAAAAGAATAAATATTTTATTATAAT
  1381  AGTTATACCTTATTTATTACCCATTATAATAAAATATATAACAATTATAATATATAATTA
  1441  TATTTTTATATAATTATATTAATTTCTTAAAAAAAATAAAAATACTTATAGATTCCTATA
  1501  TTAATTTAAAAACTATTAATATAATTAATATACTTTTTATTATCTTTTATTTTATAAAAA
  1561  TTTTATTATTATTAAATATTTATAATGTTATATTTTATATTTTACCAAATATATAAGTAA
  1621  TAGGGGGAGGGGTGGGTGATAATAACCAAACTATTAAATATATATAGAGCATACATTAGA
  1681  TAAAATTTTATAATATAATCAATAAATAATAATTATAAAATAATTAATTATATAATATAA
  1741  ATAATGTATTAACAATATAATAAATAATATAATATAAATATAAACTTAAAAAAAATAATA
  1801  AATTTAATAATATAATAATAGATAAACAAGAAGAAATCCGGGTCCCATAATAAATTATTA
  1861  TTGAAAATAATAATTGGGACCCCCATCTAGAATATAAATATTAATTAATAATATATTATA
  1921  TATAAATATAATAAATTATTTGTATATAAAATATATATAATTTATATATAAATATTAAAA
  1981  TATTATATAAATAAATAGTTATAATAAAAATTTATATAATATAAATAATGTATTAACAAT
  2041  ATAATAAAATTACCGTAGGTATCAACCCCATTGTGTTAATCACCGATTTTATTTTATTTT
  2101  ATTTTATTTCATGAGAGAAATAATTTTAATTATCATAAATAAGTTCAATTAATAAGATAA
  2161  TAAATAAAAATAATAAGATATCCGGGTCCCATAATAAATTATTATATAAAATAATAATTG
  2221  GGACCCATACATATAATATAAATAATAATTAATAATTTAATATATATATAAATAATTATA
  2281  TATATATATATTATAAATAATAATAATAATAAATATTTTTTATTAATAATAATTATTAAT
  2341  ATTTTATTAATATAAACTTTATAATTATTTTATTAAAATTTTATATATTTTTCATAATAA
  2401  TTTTATTTTTTCCTATGGGACAAAACCAAAACCAACCCGGTTATTAACGGGATTGTAATG
  2461  CGTCCACGGAGGTTATATAAATTTCTAATATTTATATAAATAATAAATAATATTCATTAG
  2521  ATGTATTATTATATGTAATATAATACAGATAATGTTACCCTCCTTCGGGGTCCCCGCTGG
  2581  AGACGGGAGACTATTGTATATAATTATTAATAAATATACTTATCTATTTATTAATAAAAT
  2641  ATCTACGCAATACAATCTCGTTATATTAATCACCGAATTGATTCCCTGGGAAAGGGATAA
  2701  ATATTAATATTTCATTAATAATTATAATTCTAATTATAATTATAATTATATTTTTATAAT
  2761  AATATAATAAGTATTTTATATATAATATAAAAATAATATATAAATAATAAATATTTTATA
  2821  TAATAATAATAATATATTAATATAATATTATTATTAATGAATATCTATTATTATTAAAAT
  2881  AGATATGAACATCATATTATATTTAATATTTATAAATATAATCCTAAATATAATAATAAT
  2941  TATTATATATTTAATATAATAATTTTATAAAAGTTTATAAATATATAATCTATTTTTATA
  3001  TCTTCTACAATAAGATTATAAATATAAATTTAGTAATAATATTACTTTCAATTAACTATA
  3061  TAATATAATGTAATATGGATAAACATTATCTGTTGTTCATGGGCAATGTTAATCCTCCTT
  3121  CGGTGTCCCCCCCCACCTCCATCGGGGACTATTATATATAATACTTAATAAATATACTTA
  3181  CATCTTTATATATATATAAAATACCCATGCAATTAATTCAACCCCATTGTGTTGTGTTAT
  3241  TAATAAGATATTCCATGAAGAAATATACTTATTTATTATATTAATTTATAAAATATAATT
  3301  TTAATATAATTTATATATTTATATTAATTTAAATAAAATTATATATTATAATATAGTCTG
  3361  TTATACTAGAATGGGATAGGTGCCGTAGGAGATATTAATTTTTTAATTAAGATTCATTAT
  3421  TAATAATAATAATAATATATATATATATAAAATATATAAATATATATAAAAAGTATAAAA
  3481  AGTATTTTTAATAATAATATATTAATAAATAAGTAGATATTTATATCTTATTAGTAAATC
  3541  TTTAATGAAAGGAGTCTCCGCCCATTACATTAGGAGGGGACCCCGGAGGAGTAATTATAA
  3601  TTTATTTCATAATAAAATAATTAAGATTATATTTATATATATAAATATAAATATAAATAA
  3661  ATATTAAATAATAATAATAATATATTATATTATAATAATAATATATTAATATAATTTCAT
  3721  TATTAATGAATACTTATTAATTATTATTATTAGATATGAATCTCAGATTATAATTATAAT
  3781  TAAAAATATTAAGATAAAATATATAAATTAATTATAACTTTAAATAAAATAATAATTATT
  3841  ATATATAATAATATATTTAATAAAAGTTTATAAATATATAATTTATTTATTTATTTTCAT
  3901  GGATAAATAAAAAAAATAATAATAATATTACTTTCAATTAACTATATAATATGGGTTAAA
  3961  CATTATCTATTATTCACTGACAATGTTTAATTCTCCTAAGGGGTCCCATTGGATACGGGG
  4021  ACTATTATATATAATTATTAATAAAATAAATATAAAAATAATAATATTATGATTAATGAA
  4081  GAGTTTGAAATTTTATTATTCATATCAATGCTTAATTTTTATTTTAATTATTAAAAAAAA
  4141  TTCTTTTAATTTGTAATATATATAAATAAATATATAATTTATATTTTAAATAATTAATAT
  4201  ATTATATATATATATATAAATATATATAATTTACTTTTTTATTGATATTTATTTTAATAT
  4261  TTTTTTTTACCTATAAAAATTATATTTATTTATTTAATTATATGTTTTTATTTATATTAA
  4321  TAAATAATATAATATAAAAAGGGGGGGGTATATAAATAATATGAATAAAGTATAAATATA
  4381  TTAAATATATCATAAATTTAATAAATATTATAATAATTTATAATGATAAGATATCTGGGG
  4441  TCCATAAATAATAATTATTTTCAATAATAATAGGGACCCCCACTCATCTATTATATATAT
  4501  ATAAATATATAAATTATACCTCCTTTCATAAGGGGTTCCCTTTATTGTTATTATGGGGAT
  4561  CCGGTACTCCTCACCTGAGGATGAACACTTTATTTTATTTTATTTAATTTAATTTAATAA
  4621  AGGTGTTTATTATAAATATAAATAAATAATATATATATATATATATATAATTATAATAAA
  4681  AATAATAATATAATATATAACAAAAATAACTTATTAAATATAATATAAAAATAAAATATA
  4741  ATTTATAATAATAAATATAATTGTTTATATATATTAATATTTAATATATAAGATTTATAT
  4801  AACCCCTCCTCCGTGGGTGCAATTCAATCCGGTTGTTTACCGGTTTTATTCCTACAAGGG
  4861  GAAAATATTATTTATCTTTATAAAATAATATTATAATAATTTTATTAAGAAATAATAATA
  4921  ATTATTTTTCTTTGTTATTTTATTAGAAATTAATATTACATTAACCGGTGAATAATATAA
  4981  CATTAATATAACATTAATATAACATTAATATAACATTAATATAACATTAATATAACATTA
  5041  ATATAACATTAATATAACATTATGGGGTTGGCACCCTAATTAAATTTAATTTAATTTAAT
  5101  TTAATTAAATTAATTGTGTGGATAAGATTTATAATAATAATTATAATAATTTAATTAATA
  5161  ATGAATATAAAAAAGAATATAATTTATAATAGATTTATATATATATATATATATATTAAA
  5221  TAAAATATTTACTTACTTTTTTTTTTTTTTTATTAAATATTAAATATAAAGGTATTTTTA
  5281  TTTATAAAAAAGTATATATATATAATAATTATAATTAAATAATTATTTAAATAATTTATA
  5341  AAAAGGTTTAAAAAGGGTATATAAAAAATTATTATAAGTATATATATATATATAATTATA
  5401  TATAATAATCTATTTATATATATTGGTCTTAATATAATTATAAGATATATTATATAAGTA
  5461  ATATATAAAAAATAATATTATAAATATATATATAGATATAAAAATAAGAATAAAATAATT
  5521  ATAATTTAATTTATATATTAATAATAATAAGATAAATATATAAATTATAACTCATTTATT
  5581  AGGGGGTTACTTTATTGTGGTGACCGAAACTCTTTTTCCCCTTAAACTTTATATCTTTAT
  5641  TTTAATAAAATAAAGGTGTTTATTATAAATATAAATAAAATAAATATATATATATATAAA
  5701  AATATTTAAATAGTTTTAATATATTAATTAAATAGTAATTATAGTTTTAATAAGATTAAT
  5761  AAATGGTAATTATAATTTTATATAGAATAATATATATATATATATATCTAAAAAATAATT
  5821  ATAATTATTATAATAATTATATATATTATTAATAAATATA
;     G-trnE(uuc) ==> start
  5861  GACCTTATCGTCTAATGGTTACGACATCACCTC!TTC!ATGTTGATAATATCGGTTCGAT
  5919  TCCGATTAAGGTTA
;     G-trnE(uuc) ==> end
  5933  TTCATAATAATAAATATTAGTAAAAAGTATATATTTATATATATCATATAAATACATTTT
  5993  AATTATTTAATTGTATTTTTATTTATAAATATATATATATTCATAATAATAATAATAAAT
  6053  ACCGATTATTATTATACTATAATAAAATATATTATATATTTTTTTTATTATAATATTTTA
  6113  AATAAATATTATAATAAGTTATATAATTACCATAATAAAATAATGGTGTAAATAATATTT
  6173  ATGTATAATAATAATAATAATTATTGTTATTAATTAATTCTATAAATTATTATATATTTT
  6233  TATAATAATATATAATATATAATAATATAATTTATATTATCTTTTATTATTTTTTTTTAT
  6293  AATATTATTTTAAATAATAATACAATAAGATTTAATTAATAATGATTTTATAATTATAAT
  6353  GAACATCTTTATAAAGGTATGAATTCCAGGGGGGGGGAGATACTCCCAATAGGAATAATA
  6413  TAATTTTATAGAATATAAATTAATAATAATATAAATAACATATTAACAATATATTTTGTT
  6473  AATATAATAATAATAATAATAACAATTATAATAAATTGTATAAAAATTATTAATATTATA
  6533  TTTATATAATATAATATAATATTAATATTAATATAAACCTTTCATAATATTAATTATATT
  6593  AAATAATAATAATATCATTAATATTAATATAATCATTAATATTATTATTTTATTTTCTTA
  6653  ATAAATATTAATATAGAAATAAGTATTCTATATTTAAATATATAATATATTATATTATTA
  6713  ATTTTATTAATAATATAATAATCCCCAATTCTATCTAGTAGGGTGGGGGAGTGAAGGATA
  6773  AATTAATAATTTTTAATATTTATATAAATAATGATAATAATATAAATTTAATCCATTAAT
  6833  TTATAGATTAAATTAGATTATATAATGAAAGAATGAGAAATACTATTAATAAATTATAAT
  6893  TTAAATATAATAAAAATATCCATAAAAAAAATGGTTTATAATTTTATTTTTTATTTCTCA
  6953  TATTATAATATAATTATATATATAATTATAAGTATATATATATATAATAAGTATTAATTA
  7013  ATAATATATATTTATATATTGTTAATTAATATATATAATATTAAGTAAATAAATTTATCT
  7073  TACAATTAATAAAATAAAATAAGTCTTCGTCTTTAATGGGACGATGAAAGAGAAATTAAT
  7133  TTAATTTTTATTTATTTATTAAATATTTTATAAATAAAAAAGGTAAAGT
;     G-cob ==> start
;     G-cob-E1 ==> start
  7182  ATGGCATTTAGAAAATCAAATGTATATTTAAGTTTAGTGAATAGTTATGTTATTGATTCA
  7242  CCACAACCATCATCAATTAATTATTGATGAAATATGGGTTCATTATTAGGATTATGTTTA
  7302  GTTATTCAAATTTTAACTGGTATTTTTATAGCAATGCATTATTCATCTAATATTGAATTA
  7362  GCTTTTTCATCTGTTGAACATATTATAAGAGATACACATAATGGTTATATTTTAAGATAT
  7422  TTACATGCAAATGGTGCATCATTCTTTTTTATGGTAATGTTTATGCATATGGCTAAAGGT
  7482  TTATATTATGGTTCATATAGATCACCAAGAGTACTATTATGAAATGTAGGTGTAATTATT
  7542  TTCATGTTAACTATTGCTACAGCTTTTTTAGGTTATTGTTGTGTTTATGGACAGATGTCA
  7602  CATTGAGGTGCACTAGTTATTACTAATTTATTTTCAGCAATTCCATTTGTAGGTAATGAT
  7662  ATTGTATCTTGATTATGAGGTGGATT
;     G-cob-E1 ==> end
;     G-cob-I1 ==> start /group=IB(3') (7.69e-05)
  7688  a
;     G-cob-I1-orf360 ==> start /first_aa=N /note=LAGLIDADG ;; evalue:2.8e-56
  7689  aatagagaggatccacattatagtaatataatgttaaataaatctgttttatgctggaac
  7749  atcttcatttgaataatgaactactatattattaaatgatccgcaaacattataattata
  7809  attataatgttttgagggggtatttgaaataaaaataataaagtaaaaatgtttattata
  7869  agaagaaaatcagcagtaataaatattttaaatttgtattttattagaataaaaatatta
  7929  attactcagagactaaatagtagttatttaaatactataattattcatgataagaatcat
  7989  gaattaaatacagataatcctatttatgcttatattgttggtttatttgaaggagatggt
  8049  tgaattactatttctaaaaaaggtaaatatttattatatgaattaggaatagaaataaat
  8109  attagagatattaaattattatataaaattaaaaatattattggagttggtaaaatttct
  8169  attaaaaaaataaaaaataaagatggtactattaaagaaatatgtaaatataatgtaaga
  8229  aataaaaatcatttaataaatattattatccctatttttgataaatatcctatattaaca
  8289  aataaatattatgattatttattttttaaagataatttattaaaagatattaaatattat
  8349  aatgatttacctaaatataaacgtcctataaaatcattatacaacctagaaaatatttta
  8409  aataaaaattatttttcttattgattaattggttttattgaagctgaaggttcttttaat
  8469  atttatactcttaaaaataatattaaactagctagttttgaagtatctcaaactaataat
  8529  ttagaaattattgaagctattaaaatttatttaaaaattagtcaaaatgtatatactaat
  8589  aaagataataattcaagaattactctaaaaagtattagaggtattgaaaatattgtaaaa
  8649  tttataaataaaaatcctataaaattattaggatataaaagattacaatatttattattt
  8709  ttaaaagaattacgtctaatttctaaatataataataatttaaatattcctcaaaattat
  8769  taa
;     G-cob-I1-orf360 ==> end
  8772  tatattataatatttatcgataaatttattttatcaatcaatcaatcaatcaatcaataa
  8832  atatatgacccgccgattaatattgctaagctatattctcgacgggtattataataaata
  8892  attataagcataaaggattaagatatagtccgaacaatataatgatatattgagtatagt
  8952  aagaatataatattacttattaactattacgttatttatcaatccccaccaatataacat
  9012  tgcaatgttgtatcataaaggaggaaaatatatttaatattatatgtaactatcaacatt
  9072  cttttttttttg
;     G-cob-I1 ==> end
;     G-cob-E2 ==> start
  9084  CTCTGTATCTAATCCTCTAATCCAGAGATTTTTTGCATTACATTATTTAGTACCTTTTAT
  9144  TATTGCAGCAATGGTTATTATGCATTTTATGGCATTACATATTCATGGTTCATCTAATCC
  9204  ATTAGGTATTACAGGTAATTTAGATAGAATTCCAATGCATTCATATTTTATTTTTAAAGA
  9264  TTTAGTAACTGTATTCTTATTTATGTTAATTTTAGCATTATTTGTATTCTATTCACCTAA
  9324  TACTTTAGGTCATCCTGATAATTATATTCCTGGTAATCCTTTAGTAACACCAGCATCTAT
  9384  TGTACCTGAATGATACTTATTACCATTCTATGCTATTTTAAGATCTATTCCTGATAAATT
  9444  ATTAGGTGTTATTCTAATGTTTGCAGCTATTTTAGTATTATTAGTTTTACCATTTACTGA
  9504  TAGAAGTGTAGTAAGAGGTAATACTTTTAAAGTATTATCTAAATTCTTCTTCTTTATCTT
  9564  TGTATTCAATTTCGTATTATTAGGACAAATTGGAGCATGTCATGTTGAAGTACCTTATGT
  9624  CTTAATGGGACAAATCGCTACATTTATCTACTTCGCTTATTTCTTAATTATTGTACCTGT
  9684  TATCTCTACTATTGAAAATGTTTTATTCTATATTGGTAGAGTTAATAAATAA
;     G-cob-E2 ==> end
;     G-cob ==> end
  9736  TTTAATAATATATATTATTATTTAATATATTAATAATATAAAATTAATACATAGTACCTA
  9796  ATTATATAATAAAAATATTGATAAAAAATACATATATAAAATAAATTATTATTAATAAAT
  9856  AAATTTATTTTTTTATTAATAATAATACTTTAATAATATTCTTTTAATAATAATATATCT
  9916  ATCATTTATAAAATTAATAAAAAAAATAAATATAAAATATAAAATAAAACCTCTACAAAT
  9976  GTAATTCAACCCTGTTGTGTTATTAACCGGATTTATACCCATGAGGAAAATAAATTATAA
 10036  AAATAATTATAAATTTTTATAAAATATCTATTATTTATTCAATTCTATAATACATAAAAT
 10096  AATATTTATTCTTATAAAAATAAATAAATAAATTAATTAATTAATAAATATAAATTAATT
 10156  AATTAATAATGAAATAATATATTTATTAAATTAAATTAATATAAACCAATTAATAATATA
 10216  ATATAATATAATATAATATAATATAATATAATATAATATAACTAAATTGAATTATAACCT
 10276  ACCCAATATCCTATCCCACTATTTTACCATATAATAATAAAATATATATTATTATTTAAT
 10336  ATATTATAAATTTATTAATTATTATTATCATTATTATTCTTTATTTAATATAATCTCATT
 10396  TTTTATTTATTACAAATATAAAAGTATTCATTAAATATAAAATTAAATATAAAGTTCTTT
 10456  ATATATATTAATGATTATAACTATTGATAATAAATAAATTACTTTAAAATTAATTATCAT
 10516  AAATGCATAAACTATTAATAATTAATTTTTAATTTATAATTATTAATTATTTATATATAT
 10576  ATATATATTTTATTAATATCTAATAAATATTTTAATTAATTGTAATTAATTAATATTATA
 10636  ATAATTATTTATATATATATTTATTTATTTTATTTATTTATTATAAATAATAAATAATAA
 10696  TATCATAGATATATTATATATATTATTAATTTATTAATTAACACCTTATTTTAATAAAGA
 10756  TATAAATTTTATCGATAGTAGTATTAATAAATATTTTATTATAATAAGTTTAAATAAGTT
 10816  ATGATTTTTGATAAGTATTGTTATATTTTTTATTTTACCAAATATATAAGTAATAGGGGG
 10876  AGGGGGTGGGTGATAATAACCAAACTATTAAATATATATAGAGCATACATTAGTTAATAT
 10936  TTAATAATATAACTAATATATAATAATTATAATATAATTAATTATATAATATAAATAAAG
 10996  GTATTAACAATATAATAAATTGAATAAAATAGATTATAATATTAAATAAAAACTAAATAA
 11056  AGAATATAATAAATGATAAACAAGAAGATATCCGGGTCCCATAATAAATTATTATTGAAA
 11116  ATAATAATTGGGACCCCCACATTAAATATAAAATAATAATTAATAATATATTATATATAT
 11176  TAATATATAATAATATTATTAAAATATAAATTATATCATAAAAATAAAATATATATATAT
 11236  ATTTTTAATAAATATTAATATATAATAAATTATGAAAAAATATTTATTTCATAAAAATAA
 11296  AATTTCCTTATAGATAAATAAAAGATAAATAAGGAATAAATTCCATGAGAAGTATATAAT
 11356  TATGATAATGATTATATTTTTATTTATAATAATAATAATAAATCATAATATTAATTCTTT
 11416  TATATTTTATAAATTATCATTATTTATATATTTATATATATATAATATAATATAAACATT
 11476  TAAAAATTATATTCTTTTTATAATTTTTTTTAATAATAAAATAATACATATTAATTAAAT
 11536  ATTATAATTTCCTACTTCTATCGAAATTATTCCCTTTTTATAAACTATTAAATTTTATAT
 11596  AAATATAAATATAATATATGGTAAATTTATTTACAATAAAATATATTATATATTTAATAT
 11656  TTTTATTATTATTACCTTTTTTATTATATTTTAATATATAATAAATAAAGATAATTATAT
 11716  TTAACCCCCGTGGGACCAACCAACCCGGTGAACAACACAACGGGGTTGTAATATAATGCG
 11776  CCCGCAGGGGATTTATTAATTTATTATAATAATATTTCATATTATAAATTATTATTACTT
 11836  TTTTTTTAGTATTTATATTTTAATAAATATAAATATAAGGTATTCATTAAATTATTTATA
 11896  TAATTTAAATAATAATATTAGTATATAAATATTTATATAAGTAATATATATAGTTTATGA
 11956  TATTTATATCATAATTATAATAATAATTATATAAATCTTATACACATTTATATAAAAGTA
 12016  TATATATATATATATTATTAATATAATAATTATTAAAATAAATAAAATTTATTAATTTTA
 12076  TTTTTTATCTTCTTTCTTTCTTTCTTTTTTTTTATTTCTTTTTTAATAAATAATAATATA
 12136  ATATAATTTATAATATTATTACCATAAAAAGTATATTATGTATATATTATAATATATAAA
 12196  AGGGGGAGGTATGGTAGATAATAAGTAATGAATAATTATTTTATTATTATAAAAATAAGT
 12256  GTATTAAAAATAATAAATAATAATATTAATATGTTAATTATATATAATAAATTATTAATA
 12316  TATAATTATATATATATATATAAATAATAAAAATAATTTATATATAATATAAGATAATAA
 12376  TAGATTAAATATTTAATAA
;     G-atp9 ==> start
 12395  ATAAATATTATGCAATTAGTATTAGCAGCTAAATATATTGGAGCAGGTATCTCAACAATT
 12455  GGTTTATTAGGAGCAGGTATTGGTATTGCTATCGTATTCGCAGCTTTAATTAATGGTGTA
 12515  TCAAGAAACCCATCAATTAAAGATCTAGTATTCCCTATGGCTATTTTAGGTTTTGCTTTA
 12575  TCAGAAGCTACAGGTTTATTCTGTTTAATGGTTTCATTCTTATTATTATTTGGTGTATAA
;     G-atp9 ==> end
 12635  TATATATAAATAATATATTATAAAATAAAATAAAATAAAATAAAATAAAATTTCATTGAT
 12695  TAATTAATAACATTCTTATAATTATATATTATTAGTTTTTATAAAAAAAAAAGAAATAAA
 12755  TATAATATAATATAATATAATTTTCCCCCGTGGGACCAACCCTGTGAACAACTGGGTTGA
 12815  ATTGCGCCCACGGGGGTAATAAAAAGCTATATTTTATACATTTTTTAATTAATTAATATA
 12875  TAAATAAATTAATAAATTATGGATAATATATAATTACTTTTTATATAATTAATCAATAAT
 12935  TATTATAAATAATTATAATATTTTTAATATTACCCCCCATATGGAACCAATCTGGTGATT
 12995  AATATAACAAGGTTGTATTGTATCCATAAGGGTAATAAAACATTAATATAATAATTTATA
 13055  ATTTCCAATAAAAAATAAATATATAAATATTTAGTAAAAAAAAAGATAATCTTTAAAGGA
 13115  GTAATAATAAATTTAATATATATGTAGAATATTAAAATATATTAAATATATTAAATTGAA
 13175  TACAATTTAATTTTTATTGTATTATATTATTTATCAAATAATATAATGTTTTATTTAATT
 13235  AATTAAATTTAATTTAATAATGAAGATTATAAATAAATTATAATATATTATATATAATAT
 13295  AATTAAATATATTATAAATCTATATAATAGTCCCCGCCACCAGTGGGGGGGGGGGTGAAA
 13355  GAGAATATATTTATATTTATATTTATAATATAATAAAATAAAATAAATAATTATTATATA
 13415  ATAATAATAAAATTATTTTAATATTATAATTAAAAAGAAAATAAATAAATAAGTTTTTAT
 13475  ATTTATCCTATTAATATTATCAACTGGGATTATAACTAATTATATAATATTATATTTAAT
 13535  TTAAAATTTTTAATAATAATAATATATATATAGATTTTATTTATATTTTTTATAAAAA
;     G-trnS(uga) ==> start
 13593  GGATGGTTGACTGAGTGGTTTAAAGTGTGATATT!TGA!GCTATCATTAGTCTTTATTGG
 13651  CTACGTAGGTTCAAATCCTACATCATCCG
;     G-trnS(uga) ==> end
 13680  TAATAATACATATATATAATAATATTAATATTATATAATTTTATTAATATATAATATAAA
 13740  GAATATATAATATCACCTTTCGGTGTCCCGCCCCGCAAGGGGGGACGATGACTCCTTTCT
 13800  AATAAATAATAATAATAATTATTTTATTAATAATATTATTTATATAATAATATCATAATA
 13860  ATAATAATTTTATTAATAATATTATTTATATAATAGTATCATTTGTTATTTATAAAATTA
 13920  ATAATAATTTTCCCCTGTGGGCACCAACCCAGTTAACAACTGGGTTGTAATGTAATGTAA
 13980  TATAATACGGGGGTAATAAATAATAATAATTTATAATTTATGATTTATAATTAATAAATA
 14040  GGATAAATAATGATAAAAGTATTTATAAAAGATTTTAAAAGAGTTTTATAAATAATATAT
 14100  AAAATATTTTTAAATAATTAATAATTCTTTAAATTTATATATATATTTATTTTAATAATA
 14160  AAAAATAATTAATAATATAAATAAAATATATTAATATATATATATATATATATATATTAA
 14220  ATAAATAATTAATTTTATATATTAAATTATATAATATTACTTCTATTAGGTTATTAGATA
 14280  TTATATAAGAGTATGTAATTATTAATAAACTGCAAATAAATATCTAATATATTATTATTT
 14340  ATAATAATAAATAATATTATAATAAAGATGCATATTATATATATATATATAATATATATT
 14400  ATATATATATATATATAGATAAAAATAATAATAATAAAAATA
;     G-rps3 ==> start
 14442  ATGAAATTAAGATTATTAAATATAATTATATCAATAATAAAAAAACTTAATAATAATAAT
 14502  AATAATATTAATAATATTAATACTCCTATTAGAATTTCGGATTCCGTATTGGGGACCATA
 14562  ATTAAGAAATTATTATTAAAGAATATATTATTAGATATAAATAATAAAAGAATAAATAAT
 14622  ATAAAAATTATATTAAATAATAATAATATTAATATTAATAATAAATTACAACATTTAAAT
 14682  AATATAAATAATTGAAATCTACAAATTTATAATTATAATAAAAATATAGAAATTATAAAT
 14742  ACTATAAATGATAAATTAATTAATAAATTATTATATAAAATAATAACTTTAAAATTAAAT
 14802  AATATAAATATTAATAAAATTATTATAAGTAAACTTATTAATCAACATAATTTAAATAAA
 14862  TTAAATATTAAATTTTATTATTATAATAATAATAATAATAATAATAATAATAATAATTAT
 14922  AATAATAATAATAATAATAATTATTATATAAATATAATAAATAAATTAATAAATATTATA
 14982  AATAATAATATAAATAATAGTTTATGTAATATTTTAAGTTATTATTATAATAAAAAAGTA
 15042  ACTATTGAACCTATTAAATTATCATATATTTATATAAATAGTGATATTTTTAGTAAATAT
 15102  ATTAGTTTAAATGATATAGATAAATATAATAATGGTATTTTAACTAATTATCAACGTATA
 15162  TTAAATAATATTATACCTAAATTAAATGATCATAATATTTCTATAAATTATATTAATAAT
 15222  ATTAATAATATTAATAATAATAAATATAATAATATAATTAATTTATTAAATAATAATAAT
 15282  AATAATAATAATAATAATAATAATAATAATAATAATAATAATTATATTGGTAATATTAAT
 15342  AATATTTATAATAATATAACTATTGATAATATTCCTATAAATATTTTAATATATAAATAT
 15402  TTAGTTGGTTGATCTATTAAATTTAAAGGTAGATTAAATAATAATAATGGTAGAACTAGT
 15462  ACACTTAATTTATTAAATGGTACTTTTAATAATAAAAAATATTTATGAAGTAATATTAAT
 15522  AATAATTATAAATTAAATTATATCCCTTCTAATCATAATTTATATAATAATTCTAATATT
 15582  AATAAAAATGGTAAATATAATATTAAAGTTAAATTAAACTTTATTTAA
;     G-rps3 ==> end
 15630  TATAATATAATATAATATATAAAAAAAATAAATATATATATAAATATATAATTATTAATA
 15690  TATTAATAAATATTTTTATAATTTAATAATATAAATATTAATATTACTCTTATCAAAATT
 15750  ACTCTCCTTACATAAAATTCACACTTTTATTATATTTAATAAAAATTAAAGGATTCATTA
 15810  ATAATTATAATAAATCCCCTGCGGGTGCCAACCCTATTGTTCATATTCACTGGATTGGTC
 15870  ACACGAGAGTTATAAATTATTCTTATTTAATTTATATATTAATATATATTATAAATAATT
 15930  ATTATTAATAGTTAATTATAAATATAAATATATATATATATATCCTTTATAATATTATTA
 15990  ATTATTATTAAAATATCAAATATTTAATTATATAAATTAATCTATTTATATAAAATATAT
 16050  ATAATATAAATTATAATCTATAATAAAAATAAAAATAAAAAAAATCAATACTATTATATT
 16110  TTTTTTTATAAAAATGTATAATATGTAAAATAAATAAAATAATATTCTTAATTTTTTATA
 16170  TCCTTTTTATATTCTTTTTATATTCTTTAATTATTTTTTATTTATATCATTTTTTTTTAT
 16230  ATAAATTTAATATATTAAATTAAATATTAAATATAATATAATATAATATAATTTAATTTA
 16290  ATTTAATATAATATAATATAATATAATATAATCTAATATAATATAATATAATCTAATTTA
 16350  ATCTAATTCAATTATATTATTTATAAATTTTATTATAAGATATATATTAAATAATATAAT
 16410  TTTATTCCTTTGGGATATCTATTGAAGGAAAACTATTTAATTTATTTTTTATTTTTATTT
 16470  ATTTTAGGGATTATATATTAAATATAAGAATTATATAAAAATATATTGTAATATATATAT
 16530  ATAATTATAAATTAATTTTATTATAATTATAAAATAAGAATATATTTATTCTTTTTATAA
 16590  TTTTTATTCTTTATAAATATCTTAAATAATTATATAATATTTATTTATATTATTATATTA
 16650  ATAATATTTATTATTATTATTTTATATATTTATATATATTATATAATATATATATATAGG
 16710  TATAATTATTATATATTTATTAAATATTTAGAATATTATATATTTACGAATATATAAGTA
 16770  ATAGGGGGAGGGGGTGGGTGATAATAAACTAAAATGAATAATATATATAAAGCATACATT
 16830  AGTTAATATTTAATAATATAATCAATTAAATATATTATTATAATATATTATAATTAATAA
 16890  TATAAATAATGTATAAACAATATAATAAATTGAATAAAATAAATTATAATATTAAATAAA
 16950  AATTAAATGAATAAAAATAATAAATGATAAACAAGAAGATATCCGGGTCCCATAATAAAT
 17010  TATTATTAAAAATAATAATTGGGACCCCACCTATAATATAAATATAAATAATTTATATTA
 17070  AATAAAATATATAAAATAATATATATAAAAGTATATTCTTTAATATTTAATATATATATA
 17130  TATTTATTATTATTAAAAAGTAATAAACTTCTTATTAATTTTTTTTATAGAATACTATAA
 17190  TAATTTTAATAAATATATAAATAAAATAATACGGGTTCAACATTACCCGTTGTTCACAGG
 17250  TAATGTTTAACTCTCCTTCGAGGTCCTTCCAGCGGGGACTATTGTTATTATATAATAAAT
 17310  TAGTTCTAATTTCTAATAAATAATTAATAAAAAATCTTAATAGAATAAATAATAATATTT
 17370  ATTATATTTTCAATAAAATTAATAATAATAATAATAATAATGATTATAAAAAATAAAATA
 17430  TATATATATATATATATAATATTTAAAAATTTATTATAATAATAATATTTTATTTATTTT
 17490  TTATAAACTCTTAAAAGATATTTTATTAATAATAATAAATAATTATAATATATGATATGA
 17550  TTTATAATTATTTTTTTATTTAATCTTTATATTATTAATATTCATATATGGTTTCTATAA
 17610  AAGGTTTATAACTATTATTAATATTTAGTTACTAGTTTAAGGAATTGATTATTAAATAAA
 17670  TAATTACTTCTATCAGGTTTTTAAAAACTAATAATAATAATTTATTTAATAATTTATATA
 17730  AATAATTTGTAATTCCAATAAGGGGTATTATTACTATTAATCAAATGGATCTTTTATTTT
 17790  TTTTTTTTAATATATATATATATATTATATAAATAATTTATATATTAAATTAAATTTAAT
 17850  AAAATATATAAATAATATAATAATATAATAAATTATTATGAAAAATATTATTCTTTTAAA
 17910  AATACCAATTATCTTTTTAGTTCATTTATTTTAAATAAAATATATATAAATAATTAACAA
 17970  TAAAATATATATAAATTATTAACAATAAAATATTACTCCTAGTGGGGTTAAATATTAATA
 18030  TTTAAATCTATAATTATTTATATATTAATTTATATATAATATATATATTATATAATAATA
 18090  TATTATAATAATATATATTAATAATAATAATAATAAATATATATATATATTTTTTATAAT
 18150  AATATAATAAATTATAATAAAATAATAATATTATTATTTTGATATTTAACCCCTTATGGA
 18210  ACCAACCAACCCGGTGAATAACACAACGGAGTTGTAATGCGGGGATAATATAAATAATAA
 18270  TAAACTTTAATGATAAATTATAAAAATGAATTAATTATTTTTAATATTTATTTATATAAA
 18330  AAAAAAATAATAATAATATAAATATAATATGTATTAAACATTATCTATTATTCATTAACA
 18390  ATGTTTAATTTTATTGTCATCTCCTTCTGGGTCCGTACCATGGCCATGGGGGGCGTGCCG
 18450  GACTATTATTTTTATATATTTATTAATAGTTACGGAGCCTGTTAATAGAGTCCATAACTC
 18510  CTTATGATATGAGTAATAAATATATTAAAAGTCTAATTAATTTAAAATTCAATATAAAGA
 18570  GAAGAATAAAAATTTTATAAGAATATATTATAATAATTATTTATTTTTATTATAAGTTTA
 18630  TTATTATTATTAATTTAATAATTACATAAATAAAAAGTAAATAGTTTCGGTCCCAATAGG
 18690  AAACCGTAATATCAATAAGATAAAAAGTAAGGAATTATTATCTTTTTTAAATAATAATAT
 18750  ATTTATAATTATATATATAAATATATATAAATTTCTTTATATATTAATATATAATATTAA
 18810  TATTGATATTGAATGTATTTAACCCTATTATGTTATATTATATTATTATATTATTTATAT
 18870  ATTTTATATAATATTTATATTCAATAAATATATTAAATATATGAAAATAAAAATAAGTAT
 18930  AATATTATTTCCCCCCGTGGGACCAACCCTGTGAATAACAGGGTTGAATTGCGCCCGCGG
 18990  GGGTAATATATTAATAATTTATAATAATCAATCAATAATAATAATATATATAAATGTTAT
 19050  ATATTAATAATTTATAATAATTAATCAATAATAATAATAAATATTAATTTTATATACTTT
 19110  TTATTAGTGTTATATAATTGATTCTTATAAAATAAAAACCCCGATAGAAAATATATTAAT
 19170  TAATATTTTATTGATCATAAATTAAATAAATAAATAAAAATCTATTAATTAGTATATAAC
 19230  TAATTTTAATATAATTATATAAAAATTAAAGTTATTAATTTTAAGATATTATAATATTAA
 19290  TAAAAATTATATTGTAATATTAAAATTATTATTAATATAATATAATATAATATAATATTA
 19350  ATATTAATAATTATAATTACAATTATAATTAAATTAAATATAATAAATTTTATTGTATTA
 19410  TTTATTTATTAAATATAATATTAATCCTATTTTTATTATAGTTTATAATTAGTCATAATA
 19470  TATATAAAAATAATAAATAATAAAAAGTCCTTATTATTATATAAAATATTAATAAGAAAT
 19530  AAATACTTTATATTTATATTTATATCTATTAGAGTTTTAGATTTCATATCAGATCCTATA
 19590  TTATATGATATTTAACCCTTAGGGATTCATATCTTTATAAAATATAAAATATTAAATATT
 19650  AAATATTTAATATTAATAAAAAAAAATATTACTCTTAGTGAAGTTATATATAATATATAT
 19710  AATTTTAATTATTATTATTATTATTATTATGTTATTATTAAATATAATATAATATATTAT
 19770  AATATTATAAATATATAAATAATATAAACTCTTCATATAATTATAATTTATAATTATTAA
 19830  TTAATTAAATTATTTAAATATTATATATATATATATCTAATAAACAATTGGGTTGAATTA
 19890  CAATAGTGGGGGTTATAATAATTATTAAAAAGGTTATTAATAAATAATCTAATGTAATAT
 19950  ATAATAAATAAAAAGATTTATCATATTATATATATATTTTTTATAATTACAATTACAATT
 20010  ACAATTATAATTACAATTACAATTACAATTAAATTGGGCGCCAAGCCGGTTATTCACCGA
 20070  TTTGATCCCAATATAATATAATATATAGATATAATTTTTATTATTATTATTGATTATTAT
 20130  AAAATTATAATAATAAATTTATTAGTGAATATTTTTATTTTATAAAGTATGAATCAACAT
 20190  TTCCGGGTAGGAGTATCGGGGTTCCGGTTCCTGTGTAACCGAAACCCCAATAGAAGATAA
 20250  TTATTAATTAATATTATTATTAATTATTTATATAAAATTAATCACTAACTCATCTAAATT
 20310  TAATTTGTATCACAAAATATTTATTATATTATATATAAAAAGTATATATATATATATTTA
 20370  TAATATTAAATATTATTATAAATATTTAATAATTATATTTTATATAATATATTATTAATT
 20430  ATTATTAATATTCTATGTGGGGGTCCCAATTATTATTTTCAATAATAATTTATTATGGGA
 20490  CCCGGATTTCTTCTTGTTTATCATTTATTATATTATTCATTTAATTTTTATTTCTTATTA
 20550  TATTTTATATTATTTAATTTATTATATCGTTAATACTTTTATTTATATTATTAATTATAA
 20610  TATATTATTATAATATATTTAATTGATTATATTATAAAATTTATTCTATGTGTGCTCTAT
 20670  ATATATTTAATAGTTTGGTTATTATCACCCACCCCCTCCCCCTATTACTTATATATTTGG
 20730  TAAAATATAAAATATAACATTATAAATATTTAATAAATATATAATTATAAATTTATATAT
 20790  AAAAACTTATATATTATATATATATATATATATATATATGAATAATATTAATAATAATAA
 20850  TAATAAATATTATTAATGATTTATAATTTATATAAATATCTACTCATTATGGGATTTTTA
 20910  ACTTCATATCGATATTAGGGATTATTAATAATTATTTTCCCACGTGGGCATCCAGTGAAT
 20970  ATGAACAACTGGGTTGTAATGTTAATGTAATGCGGGGTAATAAATAATATAAGGATTAAA
 21030  TTTTATATTAATATAAATATAAAATAATAAAATATTATTCTAGCGGGGCTAAATATTAAA
 21090  TTATTTTATCATATTAATTTTAACTTATTAAAAATATATTTATTTATTTATTTATTTATT
 21150  TATTTATTTATAACAATAAAATATAATTATAATTTCTTTCAATAATAATAATAATAATAA
 21210  TAATAAAATTCTAATTAATTGGTTTTGTATCAATAATAATAATTATAAATTAATTTCAAA
 21270  TGAGATGATTGATCGATATTATAACCATTCATTAATTAATAATAAATATACTTTTATCTT
 21330  AATAATAATAATAATATTCCTATTGGTATTTTTAGGGGGATAAACTAATAAATTAAACCT
 21390  ATATATTATATATAATATAATATGAGAATAATATATAATATATTTATTTTTTTTATAATT
 21450  ATAAAATATATAAAAAATAATATAATAAGGAATATATATTAATATAAGAATTATAATAGA
 21510  TATAAGGATATTATGAACTTTCTGATTAGTAATAATAACTTCTATTGGGATTTTTATTTT
 21570  ATAAAACTAATAATAATATATGATTTATGATTAATAAATAGATGGGAGAATTGAACCCCG
 21630  AAGGAGTGAATATAATAATTATTATATAATTAATAATAATAAAAATCTATAATAAATTAT
 21690  TAATATTATAAGAATAATAAAAAAAATAATAATAATAAGATTATAAATAATATAATTTAT
 21750  ATTATGATAATTATATATATAATATTTAATATATATATATATTATATATATCAAAAAGTA
 21810  TATTGATTAATCTATTTTAAGGATAAGAATAATGAGGACCGATATGGGGTTTGGTGGGAG
 21870  TAATACTAAAGGAGTTTATATAATTATTATATATCAAAATAAAATTTATAATATGATATC
 21930  ATTAAAATATATATTAAATAAAAAAAAGTAAATAAGATTATTTTAATTTATTTATTTATT
 21990  TATTTATTTATTATCATAGGATTACTTTTTTTTTCAATTCGTTTAATAATGGGATTGGCA
 22050  TTTAATTAAATTAAAAGTATATGAGATTTATTTATTTATTAATTTATTAATTTATTTATT
 22110  TATTTATTTATTTATTTATTTATTTATTTATTTATTTATTTATTTATTTATTTATTTATA
 22170  TATATAAATAAAATTTATAAGTAGTAAAAAGTAGAATAATAGATTTGAAATATTTATTAT
 22230  ATAGATTTAA
;;     rnl ==> ;; mfannot: 5' +/- 50 nt
 22240  AGAGATAATCATGGAGTATAAAATTATTAAAAATAAGTTTTATAAAAATTTTTAATAATA
 22300  ACTATTAATAGAATTAGGTTACAAATAAATTAATAATCATTAATTTTAAAACCTAAAGGG
 22360  AAACCTTAATATTAATAATATATATTATTTATATTATTAATATGATAATAACTAAGTGAA
 22420  CTGAAACATCTAAGTAACTTAAGGAGAATAAATCAACAGAGATATTATGAGTATTGGTGA
 22480  GAGAAAATAATAAAGGTCTAATAAGTATTATGTAATAAATATGTAAGAAAATAGGATAAC
 22540  AAATTCTAAGACTAAATACTATTAATAAGTATAAAAAGTACCGTAAGGGAAA
;;
 22592  GTATGAAAATGATTATTTTATAAGCAATCATGAATATAATTTTTATATTAATGATGTACC
 22652  TTTTGTATAATGGGTCAGCAAGTAATTAATATTAGTAAAACAATAAAGTTATAAATAAAT
 22712  AGAAAAAAATATATATATATATAAAAATATATTAAAATATTTAATTAATATTAATTGACC
 22772  CGAAAGCAAACGATCTAACTATGATAAGATGGGTAAACGATCGAACAGGTTGATGTTGCA
 22832  ATATCATCTGATTAATTGTGGTTAGTAGTGAAAGACAAATCTGGTTTGCAGATAGCTGGT
 22892  TTTCTATGAAATATATGTAAGTATAGCCTTTATAAATAATAATTATTATATAATATTATA
 22952  TTTATATTATATAAAGAATGGTACAGCAATTAATATATATTAGGGAACTATAAAAGTTTT
 23012  ATTAATAATATTAAATCTCGAAATATTTAATTATATATAATAAAGAGTCAGATTATGTGC
 23072  GATAAGGTAAATAATCTAAAGGGAAACAGCCCAGATTAAGATATAAAGTTCCTAATAAAT
 23132  AATAAGTGAAATAAATATTAAAATATTATAATATAATCAGTTAATGGGTTTGACAATAAC
 23192  CATTTTTTAATGAACATGTAACAATGCACTGATTTATAAAATAAAATAATATTTAAAATC
 23252  AAATATATATATATTTGTTAATAGATAATATACGGATCTTAATAATAAGAATTATTTAAT
 23312  TCCTAAAATGGAATATCATATTTATTAATAATAATAAAAAATATGAATACTGAATATCTA
 23372  AATATTATTATTAATAAAAAGTAATAATAATAATATGGTAATAGAACATTTAATGATAAT
 23432  ATATATTAGTTATTAATTAATATATGTATTAATTAAATAGAGAATGCTGACATGAGTAAC
 23492  GAAAAAAAGGTATAAACCTTTTCACCTAAAACATAAGGTTTAACTATAAAAGTACGGCCC
 23552  CTAATTAAATAATAAGAATATAAATATATTTAAGATGGGATAATCTATATTAATAAAAAT
 23612  TATCTTAAAATATATATATATATATATAAAAATATATTAATATATAATAAATATATATAT
 23672  ATATATAATTATATTATATTTAATATAAACTAATAAAGATCAGGAAAAATATTAATGTAT
 23732  ACCGTAATGTAGACCGACTCAGGTATGTAAGTAGAGAATATGAAGGTGAATTAGATAATT
 23792  AAAGGGAAGGAACTCGGCAAAGATAGCTCATAAGTTAGTCAATAAAGAGTAATAAGAACA
 23852  AAGTTGTACAACTGTTTACTAAAAACACCGCACTTTGCAGAAACGATAAGTTTAAGTATA
 23912  AGGTGTGAACTCTGCTCCATGCTTAATATATAAATTAAATTATTTAACGATAATTTAATT
 23972  AAATTTAGGTAAATAGCAGCCTTATTATGAGGGTTATAATGTAGCGAAATTCCTTGGCCT
 24032  ATAATTGAGGTCCCGCATGAATGACGTAATGATACAACAACTGTCTCCCCTTTAAGCTAA
 24092  GTGAAATTGAAATCGTAGTGAAGATGCTATGTACCTTCAGCAAGACGGAAAGACCCTATG
 24152  CAGCTTTACTGTAATTAGATAGATCGAATTATCGTTTATTATATTCAGCATATTAAGTAA
 24212  TCCTATATTTTATAGGTAATCGTTTAGATATTAATGAGATACTTATTATAATATAATGAT
 24272  AATTCTAATCTTATAAATAAAAAAAATTAATAATAATAATAATTATTATTATTATTATTA
 24332  ATAATACGCCTTCGGGGCTCGGGGACCGCCTTAGGCGGTCCCCTCACTTAATAGATATAT
 24392  TATTCTTAAGTAATATATAATATATTATTATATATATATATAAGAGACAATCTCTAATTG
 24452  GTAGTTTTGATGGGGCGTCATTATCAGCAAAAGTATCTGAATAAGTCCATAAATAGATAT
 24512  ATAAAATTATTGAATAAAAATAATATATATTATATATATTAATTATAAATTGAAATATAT
 24572  TTATATTTAATTCTATAACCAATAATTTGGTAATTAGAATCCTTTTTAAGGAGTGAATAT
 24632  ATTTTAGTAATAGATAAAAATATGTACAGTAAAATTGTAAGGAAAACAATAATAACTTTC
 24692  TATAAAAAAAATATTATATTTATGATTTATAAATATGGAAAGAATTATATTAATATAATG
 24752  GTATAACTGTGCGATAATTGTAACACAAACGAGTGAAACAAGTACGTAAGTATGGCATAA
 24812  TGAACAAATAACACTGATTGTAAAGGTTATTGATAACGAATAAAAGTTACGCTAGGGATA
 24872  AATTACCCACTTGTCCCATTATATTGAAAAATATAATTATTTAATTAATTTATTAATTAA
 24932  AGTAAAGTAAA
;; mfannot:     /group=IA (6.18e-28)
 24943  ttgggtgaattgcttaaatatccattataaataaataaattatatggacaataagcagcg
 25003  aagcttataacaacttttatatatatatatatatagttataagaacgttcaacgactaga
 25063  tgatgagtaaagttaacaataattcatccatgagtgcccaatatcttataaataagaata
 25123  tatataataatatatatattataaaaattatataatattaatttatatttatttttatat
 25183  ttattataagataatgatatagtct
;; mfannot:
 25208  AAACAATTTGGTAACAGATTGTTAAATATGTAATATATTTAAATAATAATAATAATTGAA
 25268  CAGGGTAATATAACGAAAGAGTAGATATTGTAAGTTATGTTTGCCACCTCGAT
;;
 25321  GTCGACTCAACATTTCCTCTTGGTTGTAAAAGCTAAGAAGGGTTTGACTGTTCGTCAATT
 25381  AAAATGTTACGTGAGTTGGGTTAAATACGATGTGAATCAGTATGGTTCCTATCTGCTGAA
 25441  GGAAATATTATCAAATTAAATCTCATTATTAGTACGCAAGGACCATAATGAATCAACCTA
 25501  TGGTGTATCTATTGATAATTATATAATATATTAATAATAATTTTATAATTAATATATTAT
 25561  CTATATTAGTTTATATTTTTATATATTAATTATCATAGTAGATAAGCTAAGTTGATAATA
 25621  AATAAATATTGAATACATATTAAATATGAAGTTGTTTTAATAAGATAATTAATCTGATAA
 25681  TTTTATACTAAAATTTAATAATTAATAGGTTTTATATATTATTTATATATATATAATTAT
 25741  ATTAAATATATATATAATATTAATAAAATACTA
;;     rnl ==> ;; mfannot: 3' -20/+180
 25774  ATTTATCAGTTATCTATATAATATCTAATCTATTATTCTAATAATATATCTTAAATAAAA
 25834  AAAAAATCATATATAACGATCACTATTACTCATATGGGATACCTTTAGGAAAGTGATTAT
 25894  TATTACTATAATATTTATAATACTTTTTATTATTTAATTAATAAAAATTATTTATTCATA
 25954  TCTTAATAAATAAATAATAAAAAAAATAATTGATTTATATCTTAATAAATATAAGATGTT
 26014  ATTAAATATAATTATTTATATTTTATATTTTTATATATATTTAATATATTATTAATTTTT
 26074  AATATAATATAATATAATATAATAAATAATTAATTAATTTTTATATCTTTATTTATTTAT
 26134  AATCTTTATATACTTTATTTTTTAATAAAATTATTAATCTTTTTTTTATAAATTTATATT
 26194  AATTCTATTAATAAGTGATATTTAATTAAATAAAATTTATATTATATTATAAATATAATT
 26254  ATTTATATTTTATATTTTTATATATATTTATATATTATAAATAAAATACGCCTTTAGTGG
 26314  TTTCCCTCATTTTAATATATATATTATAATAATATTAAATACTTTTTTATATATTATTTA
 26374  TATTATAATAATAATAAAAGGTATTTATAATAAAAATAATATTTATATAGTAAATATATA
 26434  TTATAATAGTTTTATAATTAATATACTTTATAATTTATTAATATATATTATTATTATATT
 26494  AATATATTATATAATATTATATTTTCTTTTATTTAGATACTCCTTCAAGATCCGCCCCCA
 26554  CGGACCAAACTATTTTTATTTTAATAATTATAAATTATGATAATCAATTAATAATAATTA
 26614  AAAAAATAAATGAGTATTTTTATTTATAAAGTATTAATTCTTCTATCATAAGGGGTTCTG
 26674  GATTTCACACCGGACCCTAAAACTCCTTTCCTGGAATTCATATTATTTATAAAAGTGTTT
 26734  ACTAATAAAAAATTAATAAACTAATTTATATAATATTATTATTAATTATATAAATAGATA
 26794  TTATAAATAGTTATCCCTTTATATTAAAAGGGATAATTTAAATAAGATAAATAATAAATT
 26854  TATATAAATCAATTATAATATTTATATTATTTTTAATATATTTTATTTTTATAATAGGTT
 26914  AATAATATAACACAACTGGATAATATTATCACTTAATATAATATAACACAATCGGATAAT
 26974  ATTATCATTCAATATAATATATAGTAATTATTATAAATTATCCATAAATAAAAAGATAAA
 27034  TAAATAATTTTATATCCATTAATATTATTATTATTATTATATTAAAAAAAAAATTAATAA
 27094  AATATATGTAAATTATATAATTATATTATTATTATCTCATTTCTATTTATTATTATTATA
 27154  TAAATAATAAGTGTTTCTTATTTTTAATAAAATTATTAAATTTTATAAATATTATATAAA
 27214  AAATATATAATTATTATAAAAAGAATAATAAATATATTTTATAAAATATATATATATATT
 27274  ATAATTAATATAATATATATTTATAAGGAATATATATATTAAATATTATCATAAATAATA
 27334  TAATTATTATAAAAAGAATAAGTAAATAAATAATTATTAAATATATAATAATTAATAATA
 27394  AATA
;     G-trnT(ugu) ==> start
 27398  GTTATATTAGCTTAATTGGTAGAGCATTCGTTT!TGT!AATCGAAAGGTTTGGGGTTCAA
 27456  ATCCCTAATATAACA
;     G-trnT(ugu) ==> end
 27471  ATAATAATAATAATAAATATTATATTAATTAATTAATTAAAATAAATAATAATATCGTCT
 27531  TAAATAAATTATTATTCCTAATTGGAGTTATTGGATAAAACTAATAATAATAATATATGA
 27591  CCCTCGCGGGACCAACCCAGTGAATAACACAACGGGGTTGTAATGCGCCCGCGGGGGATT
 27651  TATAATATATAAATAAATAATAAAATTTATAATTAATAATTTAATAAAATAAACCTCTAA
 27711  AAATATTAATGTTATATTTTAATACTCCTTTGGGATTTCTATTGGGGGGGGGGGAACTAT
 27771  TATATATATTAATTAAATATAATATATATATAAATATATTCTTAATTTAATTTTTTTTTA
 27831  TATTATTATTATAATAATAAAATATAATAAAATAAATAAATATAAATATATGATTTATAT
 27891  ATTTATATTATAATTTAAAAGTTTTTATATTAATGATAATCTTTTAATTTATAATTTATA
 27951  TAATTAAATATTTAGTAAATATTTATTAAAGGAGTCTCCGCCCTGTTGGGCGGTGTGTAT
 28011  TTCGAAGGAGTAATAAGTTTAATTAATAATTATGAATTATAATTATAATAATAAGTAAAA
 28071  A
;     G-trnC(gca) ==> start
 28072  GGAGGTGTTGTTTTAAGGTTAAACTATTAGATT!GCA!AATCTACTTATTAAGAGTTCGA
 28130  TTCTCTTCATCTCTT
;     G-trnC(gca) ==> end
 28145  AAATAATTAATAATATATTATATATATTTTTATAATAATTAATTAATATAATAAAAATTA
 28205  TAAGAATATTTATAATAATAAAGAATTAATTATATAATAAAGTGAATATATTTAATTAGT
 28265  ATAAAATTAATTATATATATAAA
;     G-trnH(gug) ==> start
 28288  GGTGAATATATTTCAATGGTAGAAAATACGCTT!GTG!GTGCGTTAAATCTGAGTTCGAT
 28346  TCTCAGTATTCACC
;     G-trnH(gug) ==> end
 28360  CTATAATAAAAATAATAACATATCTCACTTATTATAATATTTTCTTATTTATATCTATAT
 28420  ATTAATATTCATTCCTTAATTATTATTAATAATAATAATAATCCTATCATAAAGGATTTT
 28480  AGGATGAAATTAATAATAATATAAAATTTATATTATTAGATATTCATTATTATCATTATT
 28540  TAATAAATATAAATATATCTATTTTAATATATTATATAAATTATTTATTAATAAATCCCC
 28600  CGCGGGTGCCAACCCCGTTGTGTTGTTCACCGGGTTGGTTGGTCCCACGGGGGTTAAATA
 28660  GATATATATATATATATATTATTATAATAAATATTTAATTAATATTATTATAATTAATTA
 28720  ATTAATTAATTTAATTTTTAATTTATATATAAATAAAAATATAATTCTTAAATAATTATT
 28780  ATTATATTTTATTATTTATAATTAAAGATATAATAATAATAATAAGTCATTAATATATAA
 28840  TATTAAAGTATCCAATTCTTATAAAAATATTGAAGGAGTAATATAAATATAATATAAATA
 28900  TATTATATAAATATTATATAAATTTTGTATATATATATTATAATAATTATTATATAAGTA
 28960  ATAATATAACAATTATATTTTCTTCTATTTATTAATATTTATTTTTATAAATTACAATTA
 29020  GGATCTTTTTAATTCCCGTGGGGGATTTTATTAATAAAATTATATTAATTAAATGATTAT
 29080  AATAAATA
;     G-trnL(uaa) ==> start
 29088  GCTATTTTGGTGGAATTGGTAGACACGATACTCT!TAA!GATGTATTACTTTACAGTATG
 29146  AAGGTTCAAGTCCTTTAAATAGCA
;     G-trnL(uaa) ==> end
 29170  ATAATTTATATAAATATATAAAAAAA
;     G-trnQ(uug) ==> start
 29196  TGAGTCGTAGACTAATAGGTAAGTTACCAAAAT!TTG!AGTTTGGAGTTTGTTTGTTCGA
 29254  ATCAAACCGATTCAA
;     G-trnQ(uug) ==> end
 29269  TATTATATTAATATATAATATATATTATCTCCTTTATAAAATAATTATCCTAATAAAATC
 29329  TCATAACTATATATAATATATAATTATACTTTTCTTTTTATATTTATTAAATAACTATTA
 29389  TTCCCTTTTTTTATTTATTTTATGAATTAATAATAAAATATATAATATAAAAACTATTGA
 29449  ATTATTTATTTTAATTATTTATATAATTATTAATAATATAAATATATATATTATTTATAT
 29509  AATTTATATATATAAATATTTAATCCTAATAATAAATAAATAAATTTATAATAATATTAT
 29569  CTTCTATTGAGGTTTTAATCCCTTTATTAAATAAAAATAAAAATAAAAATAAAAATAAAA
 29629  ATAAAAATAAAATAAAGGTGTTCATTAATTAATAATATAATATATAAAATATTAATTAAT
 29689  TAATTTATTAATTTATTAATTAATTGTAATAATAATTAATAATCTTATTAATAATAATAA
 29749  ATATTATAAAATTTAATTATATAATTATAATTATATAAAATGTTTTTTTATTATTATTAT
 29809  AATAATAAATATTAATATATTTATGATAAATATTATTTAATTATTATAATTGTATTTATA
 29869  ATTAATATAATATATTATAAACATCTTAAAAAAGTATCATTTTATTAATTTTTATATTAA
 29929  ATTTATAAATAACTTATAATAATATTAAAAAATATATAAAAATAATAAAAAGTAAAAATA
 29989  ATGATATATCTTTTATTTAATTTAATTAAATTTATTATTTATGATTTATAATTAATTAAA
 30049  TAGAGTGGGTTAATAATATATAATTCTTGCTTTAGTGGTGGATTTATTCCTAAGGAGTAA
 30109  TATAAATAATAA
;     G-trnK(uuu) ==> start
 30121  GAGAATATTGTTTAATGGTAAAACAGTTGTCT!TTT!AAGCAACCCATGCTTGGTTCAAC
 30179  TCCAGCTATTCTCA
;     G-trnK(uuu) ==> end
 30193  TAATATATATATATATATAATAATAATATATATAATTATAATATATATTATTTTATTTAA
 30253  TTATTAGTTTTATATAAAAAGAAAAATTATAAGAGTAATTCTTTTTTTATTATAAATAAG
 30313  TATAGATTAATATAATATTATTAATTAAAATA
;     G-trnR(ucu) ==> start
 30345  GCTCTCTTAGCTTAATGGTTAAAGCATAATACT!TCT!AATATTAATATTCCATGTTCAA
 30403  ATCATGGAGAGAGTA
;     G-trnR(ucu) ==> end
 30418  TTATATAATAATAATTAGTTTATTATTGATAATATAAAAAATGATAATAGTCCCATCCGC
 30478  CAACGGAGTAAATAATTATTATAAGTTTATCTTAAAAAATATTAATAAGAATAATAATTT
 30538  ATTTATGATTTTATGATTAATAAATAAAATGGGACAATGATA
;     G-trnG(ucc) ==> start
 30580  ATAGATATAAGTTAATTGGTAAACTGGATGTCT!TCC!AAACATTGAATGCGAGTTCGAT
 30638  TCTCGCTATCTATA
;     G-trnG(ucc) ==> end
 30652  ATTAATATAATTAATAATAAATATTTATTTACATATAAATAATAATTCTTATATTAATAT
 30712  TTACTTTATAAATATTAAATAAATAATAATAATACTAATAATTTATATAATAATTAATTA
 30772  ATTAATAAATATTAATTTTTATAATAAAAAATTAATAAATAATAAATTTTATATAATAAA
 30832  GTAATTATTTTAATAATACTAATGTTAATAATAATTTATTATTATAATTTATTAATAATT
 30892  TTATTCTTTTTATAATTTTTAATTATTATTATTAATAAAATAAAATAAAGATATTTATTT
 30952  AATATTATATTTAATATTTTATAAAAATACTATTATTTGAATATACTATTTGAAATTCTT
 31012  ATCTTCAAATTTTATAATTTATTTATAATTACTATCAATAATAATAAAATATTCATTCCA
 31072  TATTATATTTTATTATATTATTATAAGTATTAATTAATGAAATTTAATATATATATATTA
 31132  TATATTTTATAAAGTATATTATATATTTTAAATAATACAATATTATTGTATATATAAATA
 31192  TTAAATAAATAATAATAATAATAAATAAAGAATATATTTAATAATATCAATTGTCATATA
 31252  AAAAAAAGTTAATAATTATTATTCTTATTGAAGTTTTTTTATAAAAAAATTAATAATAAT
 31312  AATTATTTATTATTAATAAATAGAATAAACAATAAGAATAGTTTTTTTTTATATTATTAA
 31372  TATTATATATATAATAATAAATATTAATAATAAGTATATATATATTATTAATATATTTAA
 31432  TTTTTGTTATTAAATATAAATTAATTAGGATAAATATAATAAATAATAAGATTTAATTAT
 31492  ATATAATTTAATATAATTAAATAAATATAATTCACACTATTATTATTAATTTAACCCTGT
 31552  TGTGTTATATTATTCATCAAATATATTTCATAGAAATAAATATAATAATAATAAA
;     G-trnD(guc) ==> start
 31607  GGATCTGTAGCTTAATAGTAAAGTACCATTTT!GTC!ATAATGGAGGATGTCAGTGCAAA
 31665  TCTGATTAGATTCG
;     G-trnD(guc) ==> end
 31679  TATATTATAATTAAATATTAATAAATAATTAAATATATATATATTTAATAATTATTATAT
 31739  CTATTTAAAAGTTTTATTAATGATTATATATATTTTATATTATATTATATTATAATATAT
 31799  TAAATTTAAATTAAATATGTATAAAATAAAATATATATATATATATAAAATAATAAATAA
 31859  TAATCTTATACTTTTATTTTATATTATCATATTATTAATAATAAATTATTTTTTAGTAAT
 31919  TATTTTTTATAAAAGAGTAAATCCCAATAGGAGTATTATTAATATTTTTAATAATTAATT
 31979  AATTAATTAAATCTTTAATTATATATTTTATATATTATTAATATATATAATATATAAGGA
 32039  ACTTTATTTTTCCCCTCCGTGGGCACCCAGTGAATATGAACAACTGGATTGTAATGTAAT
 32099  ATAATACGGGGGTTAAATAATTTATATAATAATAAATAAATAAATATATATATATATTAA
 32159  TTAAAAATTATATAATAATTAATATATTATAAATTATTATCTTAATAATAATATTAAATT
 32219  GATATTAACATTATATTATATTATATTATATTATATTATAAATAATATAATAGTTCCCTA
 32279  GTGGGGATTCCAAAGTAATATTAGATATAACCTATTAATTTAATTATAAAATATTTATAA
 32339  ATAATAATAATTTATATTTTATTTATATATATATATATTATATATATCTTTTTTTATAAT
 32399  TAATAAATAAATAAATAATTTTTAATAATATATTATAAAAAAATTTAATAATTAATTTAT
 32459  AAAGGAGTCAGCCGCCCCCCCACGGGGGGGGGCGGACCCCGAAGGAGTAATAAATTTATG
 32519  TAAAAAATAATAAATTAAATTATAATAAAAATAAAAAGTTTTTATATTTATTATTATTAT
 32579  TAATAATATATTATATATTAAATAGTGCTGACCGTTGTATATTGATAGTTGGAATAATAA
 32639  GAATAGTTATAAATTTTATAATATTTGTTTTTTTTATTATTATATTTATATTTATATAAA
;     G-trnS(gcu) ==> start
 32699  GGAAAATTAACTATAGGTAAAGTGGATTATTT!GCT!AAGTAATTGAATTATAAATTCTT
 32757  ATGAGTTCGAATCTCATATTTTCCG
;     G-trnS(gcu) ==> end
 32782  TAT
;     G-trnR(acg) ==> start
 32785  ATATCTTTAATTTTAATGGTAAAATATTAGAAT!ACG!AATCTAATTATATAGGTTCAAA
 32843  TCCTATAAGATATT
;     G-trnR(acg) ==> end
 32857  ATATTTATATAATATATTATTAAATGAACACCTTATTTAAATTTAATAAAAATATTAATT
 32917  AATTCCTAAAGGGTTAAATATTAATAAATATTTATTATAAAAATAATATATATCCTCCTT
 32977  CACCCCTTTGTAGGTGGAGGAGACTATAATTAAATAATAAATAAGTATTATTATTATTAG
 33037  TGAACATATTTATTTTATTAAAGGTGTAAATTTACCCCAATAGGTGTAATATTTTTAATA
 33097  TAATTATAATATTTTTATTTTATATTATTAAGTAAAGATTATTTATTAAAGGTGTATTAT
 33157  AATTTTTATAGTATTATATTTTATAACAAATATATAATATATTTATAACTTTTATAATTA
 33217  TTATTAAATAAAGCCTATTTAATTTAAGATTAATATATTATTATAATTATTATAAGTAAT
 33277  AATATAGTTATTAATAATAATATTAATATTATATAAATAAATAATAATTTATAACTTTCA
 33337  TAATAAAAAATAAAAATTAATTTATATTTCCTTTTAAGGTTTTTATATTTATATATTCAG
 33397  GTTTATAATTTATAAATAACAAAATAAAAATCAATTTAATATATGATAAAAATAATAAAT
 33457  TTATAATATAAT
;     G-trnA(ugc) ==> start
 33469  GGGGTTATAGTTAAATTTGGTAGAACGACTGCGT!TGC!ATGCATTTAATATGAGTTCAA
 33527  GTCTCATTAACTCCA
;     G-trnA(ugc) ==> end
 33542  ATAATTATATTTTATATATATTTTATATAATAAATTATATATATATATAATATATATTAA
 33602  ATTAATAAATAAATAAATTAATTAATTAAATAAATGTATATTTATATAAAAATATAATAT
 33662  TAATATTTTTTTTTAATAATAATTAAATATATTATAAATATAAAATAAAACTTTCATTAT
 33722  TAATTAAATACTATAGTGTTATATTATGTATTATATTGATTAATAATTTCATGATATGAA
 33782  TAATAAATTATAATAAATTTTAATAATATTATTAAATTAATTAATTAATTATTATAATTA
 33842  ATTAAATA
;     G-trnI(gau) ==> start
 33850  GAAACTATAATTCAATTGGTTAGAATAGTATTTT!GAT!AAGGTACAAATATAGGTTCAA
 33908  TCCCTGTTAGTTTCA
;     G-trnI(gau) ==> end
 33923  TAAATATTAAATATAAATATATATATAAATATAAATATAAATATAAATATATATATTATA
 33983  ATATAATTATATATTATATATTATATATTAATATATATAAATTAATTAATTATTATTTAA
 34043  CTCTTATAATTATTATTATTTTATATAATAATAATAAATATTAATAAATTTATATTTATT
 34103  ATTAATTAAAAATATAAAAGATATTAATAATATTAATAAATAAATCCCCTATGGGTGCAT
 34163  TACATTACAACCCCCATTATATTGCTTACCGAATTGGTTTTGTTCCACGGATATTATAAT
 34223  AATATAAATAATTTGTTATTAATTATTATTTTTTAAGTTAAATAATTTATATAAAGGATT
 34283  AATTAATTATAATTTTAATAAGAGGAGTAAATATATTATAATAATTATATAAATATATAT
 34343  ATAAATATTATATTAAATAATAATATATATATATTGTATATATCTATCTATATATATCTA
 34403  TTATATTAAATAATAATATATATATTGTATATATCTATCTATATATATATATATATATAA
;     G-trnY(gua) ==> start
 34463  GGAGGGATTTTCAATGTTGGTAGTTGGAGTTGAGCT!GTA!AACTCAATGACTTAGGTCT
 34521  TCATAGGTTCAATTCCTATTCCCTTCA
;     G-trnY(gua) ==> end
 34548  TAAATTTATTATTAATTTTATAAAATTAATGAATATTATATTATATTATATTATATTATA
 34608  TTATTCAATTAATAATATAATAAAGTTTAATTAATTAATTATGAATATTTTATAAAATAA
 34668  TTTTTAATTTAATATAATTCGATAAATAATACAATTTATTTTATGATTAATTTAATTTAA
 34728  TTTAATATAAAAAATATATATATTTTATATAAAAGACTTATATAATAAATATATCTTTAT
 34788  TTTATATATTAATATATAATATATATATATATATAAATAAATAATAATTAATTAATTTAA
 34848  TTAATTTATTCTTATTTTATATATTATATATTAAATAATTTATATCATCTTTTATATTTA
 34908  TATAAAACATATAAAAATAATTATAAAGTATATACTTTTATTAATTATATAAAACCCCCA
 34968  CAGGCGTAATTCAACCCTGTTGTGTTATTCACCGGATGTCTATGAGGGGAATAAAATAAT
 35028  TAATATATGTATTTAATAAATTTAAATTTCTATTTTTTATATATATTAAATATATATATA
 35088  TATATATATAATAAGAGTTTTTATATTTAATAAATAGACATTATTATTTTCATATAATAT
;     G-trnN(guu) ==> start
 35148  GTCCTTATAGCTTATCGGTTAAAGCATCTCACT!GTT!AATGAGAATAGATGGGTTCAAT
 35206  TCCTATTGAGGACG
;     G-trnN(guu) ==> end
 35220  ATAATATATATATATATAATATATAAATATGTATTAATAATAAATAAATAAATAATTTTT
 35280  ATAAATTTATTTTAATAATTAATTATATTTCTTTAAAAAAAAACTATCATATTTAATTTT
 35340  AATTAATATTATTGATATATTTATTGAAATCTATTAATTTTATATTATTCATTAATATAT
 35400  AATTATTAATAATTTTATATCATTTATAATTTTATTATTATAAAATAAATACTATTTTAT
 35460  ATTTTTATCTTATTTATAACCCCCGCGGGCGCCAATCCCGTTGTTCACTGGATTGGTCCC
 35520  ACGGAGGGGTATTTTATTTATAATATTATTAAATAAATAATTATTTATAATAATAATAAT
 35580  TAATGATTTATATTAATAAATAAAATTATTATATTTATATATAACTCTTAAATTATAATA
 35640  ATAATACATTATTCATTCCATATTATATTATTAAAAATTAATTCATATTTTAATAAATAA
 35700  ATATATATATATATATAATATAAGATATTCATTATAATATATTCTTAAAAAATAAATAAT
 35760  AATTATAATAAATATTATGAATATTATTAATAATTAAAAATATTTAAATGATTTATAAAA
 35820  ATATAAATAAATTATAAATAAGGAATATATATATATATATATATAATAATAATTATCAAT
 35880  ATTATATATTTATTTATATATTATATTTATATATATTTAAATTAATAAATTTAATAAATT
 35940  TAGATATTCTTTTATAGTTTTATTATAATATTTTACTGTGAATATATATTAAACAATAGG
 36000  ATTGTAATGTAGGGATAATAAAATATATTAATATAATTATATATTTACTCCTTCACCCTC
 36060  ACAGGTGACGAGGATTATTATTTTATATATATTATAAATTAATATTAATGTAATAAATAC
 36120  ATATATATAAATAATAATTTATTATAATTAATTAATTAATTATTAATAATATTATTATTA
 36180  TTAATAATATAAGATAGTTATTTATATTTATATATTATATAAATATTATTATAAAAAAAA
 36240  AGTTAATAAAATATAAGTATATATTATAATATATATATATTAAATATTATAATGATATAT
 36300  ATATTTAATGTTATTAAATATTATTTCAATATATAATTAGTTTTATATGATATATAGAAT
 36360  TATTATTAATTTTATAAATTTAAAAGGAGTATAATATTGATATAAATTTTATTTAATTAA
 36420  TGAATATATTAATATTTTTAATTAATTAATAATATCTTTATATATATATATATTAATTTT
 36480  AATTATATAATTATCTTTTTTATTTAATAATTATAATTATATATTTATTTATATAATAAA
 36540  ATTATAATTTGTCCCCAGTAGGCAATCAGTGAATATGAACAACTGAATTGTAATGTGGGG
 36600  ATTATAAAAATTATTATATTTATTATTATAATATAATATAATAAAATATAATAGTCCTCA
 36660  TCTTCAATAGGGTAAAGGAGAATAAAAATTTATTAAAAAGTATATTATTAATATTTTTAA
 36720  TA
;     G-trnM(cau)_1 ==> start
 36722  GCTTGTATAGTTTAATTGGTTAAAACATTTGTCT!CAT!AAATAAATAATGTAAGGTTCA
 36780  ATTCCTTCTACAAGTA
;     G-trnM(cau)_1 ==> end
 36796  ATAATATTATATCTTATTAAAAAAAAACTTACTCATATTATAAATTATAATAAATAAATT
 36856  ATATATTAAATCTTTAAATATATATATATAATATTTTAATATTTATTAAATGAACATCTT
 36916  AATTTAATAAAGATGTTAATTTATCAGAGGTTGATTATTAGATAGGGAACCATTAAAGGG
 36976  GATCCGATATTAGTTAAAGAATAAATAATAATAAAAAATATATATAATATATATTTATCT
 37036  ATAAGATATTTATATAAAAAAAATAATAGATAAATAAATAAAAAGATATAAATAAATAAT
 37096  TCTATTTTTATATTATATTATTATATTAATAATATAAATAAGAATATAAATAAAAATTAA
 37156  TAATATATATATATAATATTATTAATAAATAATCATATGAGTATTCTTATTATAATTAAT
 37216  TTATTAATATTTTAATAAATATAAATAATAAATATATTCATTAAAAATAAATAAAAATAA
 37276  TATATTCTTAAAAAAAAAAATAAAAATAATAATAATAATATTTATAATTTTATATATTTT
 37336  ATATATATTATATATTATAAATTATATATATTTATATATTTTATATAATAAATAAGTATA
 37396  TAAATATTAATTAATTAATTAATTAATTAATAAATTAATAAATTTATGATATTAATATTA
 37456  TAAATTTTAATTATAATAAATATATAAAAAAGATATATTATTTCAATAAAAAGTATATAA
 37516  AAAGGTTTATAATATTAAATATATAATAGTGATGGGACTGTAATGATATTTTATTTTTAA
 37576  TAAATTTATTAAAGATTATATTATATAAATATAAAAAAAATAAAAATATTATAAAATTAT
 37636  ATTATATATATATAATATTATTATTTAATATATTATATTATATTATATTATATTATATTA
 37696  TATTATATTATATTATAAAAAATAATATTTTTTATTATTTAAAAGTAGTATTAACATATT
 37756  ATAAATAGACAAAATAGTCTAAAGGTTAAGATTTATTTA
;     G-cox2 ==> start ;; mfannot: alternative ATG start pos 37756
 37795  ATGTTATATTTATTAAGATTACAATTAACAACATTCATTATGAATGATGTACCAACACCT
 37855  TATGCATGTTATTTTCAGGATTCAGCAACACCAAATCAAGAAGGTATTTTAGAATTACAT
 37915  GATAATATTATGTTTTATTTATTAGTTATTTTAGGTTTAGTATCTTGAATGTTATATACA
 37975  ATTGTTATAACATATTCAAAAAATCCTATTGCATATAAATATATTAAACATGGACAAACT
 38035  ATTGAAGTTATTTGAACAATTTTTCCAGCTGTAATTTTATTAATTATTGCTTTTCCTTCA
 38095  TTTATTTTATTATATTTATGTGATGAAGTTATTTCACCAGCTATAACTATTAAAGCTATT
 38155  GGATATCAATGATATTGAAAATATGAATATTCAGATTTTATTAATGATAGTGGTGAAACT
 38215  GTTGAATTTGAATCATATGTTATTCCTGATGAATTATTAGAAGAAGGACAATTAAGATTA
 38275  TTAGATACTGATACTTCTATAGTTGTACCTGTAGATACACATATTAGATTCGTTGTAACA
 38335  GCTGCTGATGTTATTCATGATTTTGCTATCCCAAGTTTAGGTATTAAAGTTGATGCTACT
 38395  CCTGGTAGATTAAATCAAGTTTCTGCTTTAATTCAAAGAGAAGGTGTTTTCTATGGGCAA
 38455  TGCTCAGAGTTGTGTGGGACTGGTCATGCAAATATGCCGATTAAAATCGAAGCTGTATCA
 38515  TTACCTAAATTTTTGGAATGATTAAATGAACAATAA
;     G-cox2 ==> end
 38551  TTAACATAAATTTATTATTAATGTTTTTAATAATTATAAATAATTTAATTTTTAAAAATA
 38611  ATAATAATAATAATTATAATAATATTCTTCTATATAATAGAAA
;     G-orf429 ==> start /note=LAGLIDADG ;; evalue:9.6e-38
 38654  TATAGAATTATATTCTATTCAATCACCTTTTATAAAAATATAAATATTATTAAAAGAAGA
 38714  TATCATACTTCTTTAAATAATAATTTAATTATTGTTCAAAAAAATAATAATGAAGATAAT
 38774  TTAAAATTAAATAATTTAGAAATTAATAATTTTCATAAATGATTAGTAGGATTTACAGAT
 38834  GGAGATGGTTCTTTTTATATAAAAGGTCTAGAAAGAGATTTAAAATTCTTTTATGGATTC
 38894  CATTTACATAAAGATGATATCTCCTGTTTAGAACATATTAAAAATAATTTAAAATTACCT
 38954  AATAATATTAATATTAGAGAGCTATCGGTTCAATTACTAGTAACAAAGAAACAATGAATA
 39014  AGTGATAATTTATTACCTATTTTTGATAAATATCCTTGTATAACTATAAAATATTATAGC
 39074  TATATAAAATGAAAAGAAGCATTAATAAAAAGTTTAAATAAAGTATCATCAAATAAAGAA
 39134  TTATTAAATTATAAATTATTAATTAATAATTATGAGGTTATTGATAATATAAAAATTCCT
 39194  TATAATCATATAAATGATCATTGAATTTTAGGTTTTATAGAAGCTGAAGGTTCATTACTT
 39254  ATTGAAAGTAAAAGAAATAGTTGTAAATTATTTATTTCACAACATGAAAAAAGTAAAAAA
 39314  ACATTAGAAGCTATTAAAGATTATATTTTAAATAATTGAAAACCTATTGATAATACACCA
 39374  ATATTTATTAAAAATTATTTATTAAATAATTGAAACAATATAATTTACTTATCTAAACTT
 39434  AATAAATGTAATGTTATCAATTTAACACTAGCTAATATAGACTTTTTATATTATGTTATT
 39494  ATCCCTAAATTTAATAGTATAAATTGATATAGTATCAAATACAATAGTTTTATAAATTGA
 39554  CAATCTATTATTAATATTTATATAAAAGGTTTACATAAAGTTAATAATAAAGATATTATA
 39614  AATTATATTGAATATCTTAGAAATTTAAATAAAAAAGGTATTAATAAAATTAATTATAAT
 39674  ATTGAATTATATAATAATATTATTAATAATAATAAACCATTATATAATAAAAATTATCCA
 39734  TATAGACTTAATAGTATTATTCATAGTAAAAAAAGTATTACAGGTGTAGGAGTATTTGTA
 39794  TATGATTTAAATAATACATTAATTATAACATTTACTAGCCATGTACTAGCTGGAACACAT
 39854  TTTAATTGTTCTCCTTTTCGGGGGTCCCGGCTGGAGCCGGGACTAAACATGAGATTGCTA
 39914  AATATATTAAAAATGGTAATGTATTTATAA
;     G-orf429 ==> end
 39944  ATAAATATATCTTAAAAAATATTTTATTAGATTAATTATATCTTATACGGCGTCCATACC
 40004  ATTTTAATGGACGGGACAGATTATTTTTATTTATAAAAATTTATATTATATAAATTATAT
 40064  ATATAAATTCTTCTTTTATTATTAATTAATTATATAATAAATTATTTATAAAATTATTCT
 40124  TCATGACTATTGTCAAAATATTTAATAATATTCTTTTATTATTTATTATTTATTCTTATA
 40184  GTTCCGGGGCCCGGCCACGGGAGCCGGAACCCCGAAAGGAGAATTTATATATATATATAT
 40244  ATTTTTTTTTTATATGGTAATATTTATTAAAAATTAATAATGATTAATTACCCCCGCGAG
 40304  CGCATTACATTACATTACATTACAACCCCATTATATTGCTCAATGGGTTGATCCCATGGG
 40364  GAGGAAATATATATTAATTAGTTATTGCATTAATAAATATTTTAAAGAAATATATATTAA
 40424  ATTATCATATTGATATAAATATTTATAATTATATTGATATTAATATTAATATTTATTAAA
 40484  TATTTAATATACCCTTTTATTATTTAATAATAATATTTATATTTTATAATATAATTAAAT
 40544  ATATTATAGATTTAATAATTAAATAATTAATAATTAAATAAACAATAATAATAATAATAA
 40604  TAATTAATATTATTAATATTTATTAATTTAGTTTTAATATAATAATAATAATAATACTTT
 40664  TATTAAAGTTTTTATATATAAAAATTAATAAATTATAATATAATTAAATTATAAGAATTA
 40724  TATTTATTATATATTATATCTTTAATAATTAATATAAATATAATATAATATAAAAATTAA
 40784  GAATAAAATAATAATATTATTATAATTATCTTATTATAATATTAATATAAAATTAATAAG
 40844  TGAGGGTATTGCCCATAGGGGGTATTTATTCGAATTCCATAGATGTATTATATAAAGATT
 40904  TATATAAAATAAATTATATCTTATTATTTATATATATATATATAAATAAAATCTTTATAA
 40964  TTCAATCCTATTATATATATATATATATTATTCACTAAATTAATTAATTATTATAAGAAG
 41024  GGAAGAATAAAATATAATAATTATATATTATATAATTTATATAAATATATATTTATTATT
 41084  ATATATAAATATTATAAATAATTAAATAATTAAATATAAATAATAAATAATATTAAAGTT
 41144  TATATATTAAATATTAAAATAATTAATAATTTTATTATAAGGGATTCTGGGTTTAGTATC
 41204  GGATCTCGGTACCCCTCCCCTGGTGATACACATCTTTATTAAATAAAGGTATTCATTAAT
 41264  AAAATATTAATAAAATAAAGATATTTATATTATAAAAATTAATATATATAAAGTATATAT
 41324  ATTATAATATATTTTATATATATATATATATTATTATATTATGTATTATTATATAAATTT
 41384  ATATATATATATTATTATAAGTAATAATAAGTATTATATATA
;     G-trnF(gaa) ==> start
 41426  GCTTTTATAGCTTAGTGGTAAAGCGATAAATT!GAA!GATTTATTTACATGTAGTTCGAT
 41484  TCTCATTAAGGGCA
;     G-trnF(gaa) ==> end
 41498  ATAATAATATATTAATTAATAATTAATTTATAATAAATATATTATAATAATTAATATATA
 41558  TATAAAATATATTTAATACAAAAAAAATATATATTATATCTCTTATTTATTTATTTATTT
 41618  ATTAATATTTTAATAAATATAAATTTATAAAAAAAAGAATATTATAAAAAAAGTTTATAT
 41678  ATTTATAAATATAAATATAAATATAAATATAAGTTTGGTATTCATTTAATTATATTATTT
 41738  AATTAAAAATATCTAAATAAGAATAAATATCAATAAAGAAGTTATAAATATATATATTAA
 41798  TATATATATATAAAAATATATATTATTATTTGTTTTATTATAATTAAATTTATATATATT
 41858  TAATATATAATTATAAAAATATTATATAATAAATAATAAATAATTATTAATAATAAATAA
 41918  ATATAATAATAATATTATAATAAATTTATAAATGATTATAATAAATTTATATTAATTTTT
 41978  TATTT
;     G-trnT(uuag) <== end
 41983  TGTAAATACTAAGATTTGAACTTAGATAATATGCAC!CTAA!AAACATACATTTTACCAT
 42041  TAAATTATATTTAC
;     G-trnT(uuag) <== start
 42055  CTTATTAATTATATAAAATTTATTAAATATATAATATATTATATATAATTTATAATATAA
 42115  ATATTATAAATATTATTATATATAAAATATAATATACTACTTATAAAAATATATATATAT
 42175  ATATAAATATATATATAAATAAATATTTTATATATTAAATTAAATAATTATTAATAAATT
 42235  TAATTATAAAGTATAATTTTCAATAGGAATATCCATAAGGTTATAATAATTATATGAATT
 42295  ATTATAATTATATATATATAAATAAATAAAATAATAATTATAATAATTAATAAGAGTTTT
 42355  GGATATCCGTAGAGTATATATTTTATAA
;     G-trnV(uac) ==> start
 42383  AGGAGATTAGCTTAATTGGTATAGCATTCGTTT!TAC!ACACGAAAGATTATAGGTTCGA
 42441  ACCCTATATTTCCTA
;     G-trnV(uac) ==> end
 42456  AATCTAGATATAATATTATATCTATCTTAATATAATAATATTTATTTATTAAATAAAAAA
 42516  AAAATAAATAATATTAATTAATATAAGATTCTTTTTAATTATAATAATAAATAAATAAAA
 42576  AGAAGATATTATCAATGATTTATATTAATAATAAATATAAATAATAAAAAATATATATAA
 42636  TATAATATAATAAATATATTTCCTTTAATATTAATAAATTAATAATAATAATAAAGTATC
 42696  TCCTGGGGGGTTCGGTCCCCCCTCCCGTAAGTATACGGGAGGGGGTCCCTCACTCCTTAT
 42756  TTAAATAAATTATATTCAATACAAATTAATTATTTATATTATTAATAATTGAATAAATAA
 42816  AAATAGTCCGGCCCGCCCCCGCGGGGCGGACCCCGAAGGAGTCCAGTCGAAGGAGATATT
 42876  AATTCGATTATATTATTTATTTAATTGTATTTAATTTAAATATATAAATTAATATATATA
 42936  TATTGAATATATATATAAATTTATTTTATAATTTTATAAATAATATATTATTATAAATAT
 42996  TTAATATAATTTATATTTTTATTAAATAAAAGATTTATTAAATTAATATTATTATTTAAT
 43056  TTTATTATATAGTTTTGGGGATAATATTTTATTAATATTATTTTTTTTATTTATTTAATT
 43116  ATATTATATATATAATATATATATAACAATAAATTT
;     G-cox3 ==> start ;; mfannot: alternative ATG start pos 43134
 43152  ATGACACATTTAGAAAGAAGTAGACATCAACAACATCCATTTCATATGGTTATGCCTTCA
 43212  CCATGACCAATTGTAGTATCATTTGCATTATTATCATTAGCATTATCACTAGCATTAACA
 43272  ATGCATGGTTATATTGGTAATATGAATATGGTATATTTAGCATTATTTGTATTATTAACA
 43332  AGTTCTATTTTATGATTTAGAGATATTGTATCAGAAGCTACATATTTAGGTGATCATACT
 43392  ATAGCAGTAAGAAAAGGTATTAATTTAGGTTTCTTAATGTTTGTATTATCTGAAGTATTA
 43452  ATCTTTGCTGGTTTATTCTGAGCTTATTTCCATTCAGCTATGAGTCCTGATGTACTATTA
 43512  GGTGCATGTTGACCACCTGTAGGTATTGAAGCTGTACAACCTACCGAATTACCTTTATTA
 43572  AATACTATTATCTTATTATCTTCTGGTGCTACTGTAACTTATAGTCATCATGCCTTAATC
 43632  GCAGGTAATAGAAATAAAGCCTTATCAGGTTTATTAATTACATTCTGATTAATTGTTATC
 43692  TTTGTTACTTGTCAATATATTGAATATACTAATGCTGCATTCACTATCTCTGATGGTGTT
 43752  TATGGTTCAGTATTCTATGCTGGTACAGGATTACATTTCTTACATATGGTAATGTTAGCA
 43812  GCTATGTTAGGTGTTAATTATTGAAGAATGAGAAATTATCATTTAACAGCTGGACACCAT
 43872  GTTGGATATGAAACAACTATTATTTATCTACATGTTTTAG
;     G-orf298 ==> start
 43912  ATG
;     G-orf297_1 ==> start /note=LAGLIDADG ;; evalue:2.6e-10
 43915  TTATCTGATTATTTTTATACGTACTATTTTATTGATGAGGTGTTTAA
;     G-cox3 ==> end
 43962  TAAAAAAAATATTTATTTAAAATCAAATTTTAATAAACATAAATTAAATATGTATAATAC
 44022  ATCACTTTGGAAATATAATTTAATAGGTTTTATCAATACAAATAATATTAAAATATTACC
 44082  TATTATTAATAATTTAATTTTTATTAGAAATATACATATAAATAATAAATCTTTAATTAA
 44142  AACAAATAATAAATTATATAATAATCTTTTATTAAATAAAATTAGAGATACTCTATTTAT
 44202  ATCTATAAAACATTTTAAGAATTGATTATCAGGATTTGTAGTTGGTGATGGTTATTTTGG
 44262  TATTAAAAAGAATATGCTTCATTCTTTTAATATTCTATTAAAAAAACTAGATATTATTCT
 44322  ATTAGAAAATATTAAATATTATTTAAATTTACTTAGTAAAATTTATGTAGATAATAAATA
 44382  TAATAAGGTACAATTACATCTAGAAAAATTAAGTATTATTATTGAAAAAATTATTCCTTT
 44442  ATTTAAAGAATATCCTTTATTAAGTAATAAATATTATAGTTTTGAACAATGATCTAAAAG
 44502  TGCTGAAATAATTTATTATAACAAGGATAAATCATTAGCTAATAAATTTATTATAAATAA
 44562  AAATTTAAATAAAGGTTTAGTATTATCTAATAGTAAAATTCCTTTTAATAAAATAAATAA
 44622  ATCCTTTATTTTAGGATTTATTGAAGCTGAAGGTACTTTTAATATTTGTATAAAAAATAA
 44682  TTCATGACAACTACTTATAAAATTAAATCAATTAACTCTTAATAATGAAGTATTAAAACA
 44742  TATTGCTAAAAATATTAAAACTTGAACATTTATAGATAATATAGAAGTACCTAAATCTAT
 44802  TAAATAA
;     G-orf298 ==> end
;     G-orf297_1 ==> end
 44809  TCTTTAAAAGATATTGAATATTCAATTGTTAAATTAGATAGTGTTAAACCATATACTAAT
 44869  TTAAATAATATTCTTAATCTTTATTCTTTATTAAAATATAATAAAATTGATTTATTATAT
 44929  TATATTATTTGTCCTAATTTAAATAATATAAAATGATTTTCTACTAAATATATTAATTTT
 44989  ATAGCTTTTATAATAGCATTAGAAATTATTATTAAAGGTTTATATCATACTAATGAAGGT
 45049  CATAATTTTATATTAAAATTAGATGAATTATCTAATAGTAATTTACTTGATATTAATGAT
 45109  TTACCTTGAGATATATATTATGAAATATTAAAAATAGATCCTATTTATGATTTAAATATA
 45169  CCTCATAGAATAAATTGTCAAAATTATACTATATCTATTAGATATAATAAACCAGTGAAA
 45229  ACTGGAGTATTTATTTTTGATTTAAATAATAACTATATTATACTAGTAGGTGGTCAAGCT
 45289  AAAACTGCTAAATATTTTAATGTTAAACTTAGTGAAGTAATTAGACATATTAGAAATAAT
 45349  ACAATCTTTTTAAATAAATATTATTTAAAATCTCTTAAATAAATTAAATTTAATACATAT
 45409  AACCAATCCTTAAATAATATTCTTATACACATATCCTACTTTTTATTATAATAATAATAA
 45469  TATTACTCATATCAGGGTTTTTTTTTGTAAACTAATAAATATTTATACATATTATTAATA
 45529  TAAATTAATAAATTTATTTTATATTTAATAAAAATATAATATAATATAATAGAATATAAT
 45589  ATAATATAATAGAATATAATATAATAGTCCCCACTGGAGGCGGGAGGACCCCGAAGGAGA
 45649  ATAATGTAATTATTTATATATTTATATTTATTATTAAAAGATAATATATTATATGACATA
 45709  ATATAATTTATTAAATAAAAAAAAATAAAAAGTATGATATAATATATATTATTATTAAAT
 45769  CAATAATAATAGAATAAAAAGTATAAAAATATATATATATAAATGATAAATAATTAAATA
 45829  AATTATCATTAATTAATTATAATAAATTTTATTTTATATTATTAAAGATTAATTAATAAT
 45889  AATAATAATTATTATTATTAATAATAACGAATATATTAATAATTTAATAATTTATATATT
 45949  ATAAATTATTGATAAAAAAAAGTAATATTATATATATAAAAGATTAATAAAATATTTATT
 46009  TTATTAATATATATATTTAGATATATATATATTAAATAAGGTTATATTATATATATATTA
 46069  TAAAAAATATATTATAGTTATATATATTACATATTTAATAAATATATTATTCACTATAAT
 46129  AAATAATTTAATAATAATAAATAATTATATATCCATAATTTTATATATTATAGTATTATT
 46189  TATAATTTATATATATAATGTATAATATTTATTAATAAATATTATATAATTAAAAATAAT
 46249  ATATATATAATAATAATAATAAATCCCCCACGGGGAAATTACAACCCCATTGTGTTATTC
 46309  ACCGGATGCCCACGAGGGTTATAAAATATTAAATTCAGAAGAAAATTATTTTTATTATTT
 46369  TAATATCTATAAAAAAAAAGTTTTTATAAATTATATTATAACAATTATCATATTCTTATA
 46429  TAAATAAATATTATTATTTTTTTATATTATATATATTAATATTATTATAATCTTATTATT
 46489  ATTATTAATTATTTTTATTGAATAAATAAATAAATTATATTAAAATATAATATTATAATT
 46549  AAATTATAAATCTATCAAAAAGTATATTTATTGATATTTTTATAATAAGTAAATATATTA
 46609  TTAAATAATAATAAAGTATGAATATAAAAATTAATTAATTAATTAATTAAATAAAAAAAG
 46669  AATATATTAATTATCAATATATTGATTTATAATGTTATATATTTATATTTTTAAAATATA
 46729  TAAGTAATAGGGGGAGGGGGTGGGTGATAATAACCAGAATATTCAATAAATACAGAGCAT
 46789  ACATAAGATAAATTTAATAATATAATCAATTAAATATATTATAATAATATAATATAATTA
 46849  ATAATAAATATAAAGTATAAACGATATAATAAATTATATAAAATAAATATAAATTAAAAA
 46909  TAAAAATTAAATGAATAATATAATAATTGATAAACAAGAAGAAATCCGGGTCCCATAATA
 46969  AATTATTATTGAAAATAATAATTGGGACCCCCATATATAATATAAAATATAAAGAATTAA
 47029  TATATATAAATATATAAATAATTATATATAATAAATAATATATATATATATATATATATA
 47089  TAAAATATAATAAAAATAATATAATTATATGAATTTTATAAATAAATATTATAATTATTA
 47149  TAAAAAATAATAATTAATAATAATAAATTAATAAAACCCTTGCGGACGCAATTCAACCCT
 47209  GTTGTGTTATTCACCGAATTGATGCCCACAGGGGGGAATAAATATTAATTTTATGTAATC
 47269  TTAATATTAATATTAATATTAATATAATACGGATTAAACATTACCAGTTGTTCACAGGTA
 47329  ATATTTAATCCTATTGTTTCATCAATTATTTATAAATAAAACTAATATATATATATATAA
 47389  ATAATAATAAATGATTTCATTATAATATTTATATTATAATATTAAAAAAAAATATATATA
 47449  TAAAATATAAAAATATTAACATTATATAATATAATATAATTAATAATATATTTAAATAAT
 47509  ATTATATATATATAAATAATATAAAGAATAAAAGTATTTTTAAATAATAATAATAAAAAT
 47569  AGATATTTTAATAAATAAATAAATAAATAAATAAAAGTTTTTATAAAAAAAGAATATATA
 47629  TATATATAAAAATATTAATAATAAATATATATAATAAATTATCTATTATTATATTTGAAT
 47689  TAATTAATTATATTTAACTTCATAGTATTATTAATTAGATAATATAATATTGATTCAATT
 47749  ATATAATAATTATAATTATAATATTTAAAATACTCCTTTCGGGGTTCTGGGCTCCGTATC
 47809  GGCCCCCGGAACTAAAAAAATATATAATATAATAAATTAAGAACAAGAAGATATTCGGGT
 47869  CCCATAATAAATTATTATTAAAAATAATAATTGGGACCCATATATAAAAATATAAATATT
 47929  TAAATATATATATATATAAATAATAATAATATATATTTATATTATAATATTATATAAATT
 47989  ATTTTTAATAAAAAAAAACTAATCATAGGATTAATTAATCAATCTGATAAATAATATAAT
 48049  ACAATTAGGGTTTAATAAATTGTGATAGTTTTATATTATTATAATTAATTAATTAATTAA
 48109  TTAATTAATATATATATATATAAATAATATAAATTAATAATAATAAAATATTTTAAAGAA
 48169  GTATATAAATAATAATATAAATATTAATATAATAATAAATATTTAATATATATTTTTTAT
 48229  TTAATTAATATATTAATATATTTAATTATTTAAAAGATATATAATATTAATTTTATATAA
 48289  TATTAATATAATACAGATTAACATTATATTATTGTTTATTAACAATATTTAATCCTCATA
 48349  TGGGATCTTTAATAATAATGGGTACTATTATAATATATTATTATAAATTTATTTAATATT
 48409  AATAATTATATTATATATTATTAATTTATTTAATAAAAATCATAAATTATAAATAATATG
 48469  TATATTATAAAATTTATATTTTATAATATAAAATTTAATAAAATAATAATATCAATAAAT
 48529  ATAAAAAATAAATATAATAATAAATATTTATTATTAGGAAAAACTAATAAATATATATAT
 48589  ATATATATCATTCATATATATAAATAATATAAATATAAATTTGTATTACTCTTATTTATT
 48649  TATTTATTTATTTATTTAATAAAAATCATAAATTATAAATAATTATTATAAATAATAATT
 48709  TACTTAAGGTATGGATATGAATTATAAATGAAGATATTAATATTATATAATATATAATAT
 48769  ATATATATTATATAATAAATTTATTATAATAAAAATTATTAATTAATTAATATTCATAAT
 48829  TAATAAAAGAATCTTTTTTATTTAACCTCTATGGATACCAATCCGATGATTAATATAATA
 48889  TAATATAATATAATATAATATAACGGTAGGATTAATTTATTAATTTATTAATTTATTAAT
 48949  TTATTAATTTATTAATTTATTAATTTATTAATTTATTAATGTTATAAATATGATATAATA
 49009  AAATATTATATGTATATGATATTATATAATTATTAAAGATTATATATATTTTTTATATTA
 49069  TTTATTATAATTTTTTTTTTTATAAGTAATATAATAAA
;     G-trnM(cau)_2 ==> start
 49107  TGCAATATGATGTAATTGGTTAACATTTTAGGGT!CAT!GACCTAATTATATACGTTCAA
 49165  ATCGTATTATTGCTA
;     G-trnM(cau)_2 ==> end
 49180  ATAAATTAATATATAATATATATGTTATAAAAAAAATAATAACTCTTTTTATAGTTTATA
 49240  TAAATTTTTATAAAACTAAATAATAATTAATTTGAGGAATGATTTAATAAAATATATTAT
 49300  AAGTTTGGTTCATTAATTTTATAAAGGGATAAATAATATATTAATTATTATTATTATAAT
 49360  AATAATAATAATATTAACATTAAAAAATAAATAAGATATAAATAAAAATTTATTGAATAA
 49420  GATATTTATATTATTAA
;     G-rnpB ==> start ;; mfannot: Approximate position
 49437  TAGGAAAGTCATAAATATATAAATTATATTATATAATTTATATAATAATAAATAAATAAA
 49497  TTAATTATTTAATTATATATTTTTTATATATAATATAAATATATTAAATAAAAATCATAA
 49557  ATTATAATAAATAATCTAAATAATAAAAATATCCCCCCGTGGGACCAACCCTGTGAACAG
 49617  CAGGGTTGGCGCCCGCAGGGATTATATAAATTAATATAATATTAATAAAGTAATTAATAT
 49677  AAATAAATAATATGAAAATAAAACTTAATAAATATATATATATAATTCATATATATATAT
 49737  TAATAAAAATAATATATATATATATATATGAAATAGTTATATTATTATTATACAGAAATA
 49797  TGCTTAA
;     G-rnpB ==> end
 49804  TTATAATATAATATCAATATTCATAAATTAATTATTATATATAAATTATAATAATATCTT
 49864  ATCCTTTTATAATAAAAAATTATATAATAAATAATCAGAAACTATTAATATTTATTATAT
 49924  TAATAATATCACCTCCTTTCGGAGTCCCCATTTGAGACGAGGACTTTATAATATATAAAT
 49984  GATAATAATTTAATATTAATAAAAATATTTAATTATTAAAAATAAAAAAAGTGTTTATTA
 50044  TTTATTTTAATTATATATTATATATAATTAATTAATTAATAATAAAAATATAATTATTAT
 50104  TTAGTTTTATAAAAAAAAAAGATATAATTTTGAAAAGAGTAATGAATATATTTATATATT
 50164  ATAAAAATATAAAATTCATCCAATAAAAATAAATATTCTCTCTCTTCATAGGATCAATTC
 50224  AATGATTAATATAATATAATATAATATAACAAGGTTGAATTATATTAAGTAAGGGATAAT
 50284  AAAAACTCTTTTGTAACTTATATTATGATTTATTATTATTATTATAATTTATAAATTATT
 50344  AAATAAAAATTAATATAATATCAATTATAACTTATATATTAATTAAAATTAATACCTTAT
 50404  ATTTATATATTATAAAATTCTTAAAAGAAGGTATTAAATAAATAAATATATATATATATT
 50464  ATTATTATTTTATTCTTTTTCCCCCCGTGGGCACCCAATGAACAACTGGGTTGAATTGCG
 50524  CCCGTGGGGGTTATATAATTAATATTATATAATAAATAATATAATATAATACAATAGGAT
 50584  TGAATTTTTATAGTGATGGTTTTATAATATATATATTATATATTAATA
;     G-trnP(ugg) ==> start
 50632  CAGATAGAAGCCAAAAGGTCAGGCGCTTTCTT!TGG!GAGAAAGACCTAGTTAGTTCGAG
 50690  TCTATCCTATCTGA
;     G-trnP(ugg) ==> end
 50704  TAATAATTTTTTTTTATTATAAATAAAATATATATATATATTATCTGTAATATATTTAAT
 50764  TACAGTTATTAATCATTAATTATAATATAAAAAAGTTAAGTTTATTATTATATATTTAAA
 50824  TTATTAACTCCTTCGGGGTCCCCGCCGGGGCGGGGACTATATTTATTTTTAAATATTATA
 50884  ATTATAATATTATTCTATTAAGGTTATAAACTTTATATTAGATCTTCTAATTAATAAAAA
 50944  ACATTATATATTATGATAAAATTAATATTATAATATATTATATTATATATTATTTATATT
 51004  TATCTTACCGGGGTTCCGGTTATCTACTGAAACCGGAACTATATAATATTTTTTATAATA
 51064  TACCTATTTTATTATATTTTATATATAATTATTAATTATTAATAAAAAAAAATACCAAAA
 51124  TAAGGTATAATGTTATTTATATTCTCCTCCCCCGTGGGCACCAACCCAGTTAACAACTGG
 51184  GTTGTAATGTAATGTAATGCAGGGGTTATAAATATTAATATAAATCTATAGTTTTTATAT
 51244  ATTATTATTATTAATATTCTTTAATTATTATATATTATTATTATTATTATTATTAATTTT
 51304  AAGAATAATAAAATAATAAAAATAGTGAAGTGATTTATTATATATAATATATATATTATT
 51364  GACAATATATAAAAATATATAAAATAAATATATAAATTATATAAAGAATATTTTAAATAT
 51424  AAATTAATAATAAAGATCACTTTATTATTATTATTTAAATTAATATTATTATTATATCTT
 51484  CTATAATGTCCATCCTATTTTTGTGAATGAGACAGACTATTTTTAATAATTAAAACTTAA
 51544  TAAATAATAAATAAAGATGTTTACTTATTTATAAATATAAATACATTTATTAAAAAAAAA
 51604  AAGAATATATAATATAATTATATTATTAAATAAAGTATTTTTTCATTATAAATTATAGGA
 51664  TATCTGGGGTCCATTAATAATTATTATTATAAATAATAATAGGGACCCCCCCATTTTATT
 51724  ATCTAATTAATAAATATATAAATAATAATTAATAAATATATATATAAATAATAATTAATA
 51784  AACATATATATATATATAAATAATAATAAATATATATATATATAATAATCATTAATAAAT
 51844  ATATATATATAAATAATCATTAATAAATATATATATATAAATAAATAATCATTAATAAAT
 51904  ATATTAATAATAAATTAATAATATATTAATAATAAATTAATAATATATTAATAATAAATT
 51964  AATAAATATATAAATAATAATTACTTCTATTAGAGTTCTAATTAGTTTTTATTTTATTTT
 52024  TATTTATTGTATATCATATTATATTAAATTAATATTATATAACCCCCGTGGGCGTATTAC
 52084  AACCCAGTTGTTCATATTCACTGGATGCCCACAGGGGGAAATAATTATTATAAAAATAAT
 52144  TATTATAGAATATTATTTATTATTAAATAAAACATAATTAATACTATTTAGTTATTTATA
 52204  TATAAAAAAAATAATGTTTATACCAATTTAATTAAATTTATAATTTATAACCCTCGCGGG
 52264  ACCAACCCAGTGAACAACGGGGTTGGCGCCCGCGGGGGATTTATAATTTATCATATATAT
 52324  ATAATAATTCTCCTTTCGGGGTTCCGGCTCCCATGGCCGGCCCCCGGAACTATAAGAATA
 52384  AAAAAAAATAAAATCTAAAAATAGAATCATAATTTTTTATAAGATGTGAATGAAATACCT
 52444  TTTTTGTAATATTTATTATATAATATATAATATATATATATAATATATAAATATATATAT
 52504  ATATATAAATAAATTTAATTAGAATATATATTAATTATGATAAAAAATTATCTTATAATA
 52564  ATAATAATAATTTATTTAATAATTTATAATAAATAATAATAATAAATAGATAATCCCTCG
 52624  TAATAATTATTTATATTATTCTTTTGAGATTATAATTAATTAATTCCTTGTTATAACCGA
 52684  AACTATTTTATTTTATTATCATTATATCCCTCTCGTGTAATACTCAATAAATAACACAAC
 52744  AGGGTTGAATTAATTGCATAGTATTTTTATTATTAAAATTTAATTATAATTATATTATTA
 52804  ATAATTAATAAATTTTATTTTTTATATAAAAAAAAAATGATAATAAATTTATTTAAGGGT
 52864  TCTTTATGAAGTAATAACTATTGTTATTATTTTATTTTATTTATTAATATATAAAATATT
 52924  AACTATTATTAATAAAATTATTAATAACTCCTATGGGATACCTAATCATTTCCAATGGAT
 52984  ATTATTATCCATATTTATTAATAATAAAGATATAACTATTATTAAATAATTTATAATATA
 53044  AAATAAAAATATTATTACCCTCGCGGTACCAACCCAGTGAATAACACAACGGGGTTGTAA
 53104  TGCGCCCGAGGGGGATTTATTATTTATTAAAAAGTAAATTAATTTAAATAATAATAATCT
 53164  ATAATAATTATATAAAATATTTATTATATATATATAAAAATATAATATATGATATTTTAT
 53224  TAATAAACATTTTTATAAAAATATAAACCAATTATTAATATTAAAGAAATAATAAAAATA
 53284  AAAAATAAAATAAATAAAATTAATTGTAATCTTTTATTTAAAAGAATAAAAATCTTATTA
 53344  ATTATATATATATATATTTAATATAATTTATTTTTAAGTGAGGGTACCGCCCATAGGCAG
 53404  TATCCGAGCCCCACAGACATACTATAATTATATATTTTAATATAATTTAAATATGTGATA
 53464  TATTTTTTATATATATTATTTTATTTATTTATGATATTAATTAATTCAATGAATAATAGA
 53524  ATTTAATTAATTATAGATATTTTATATCCCCCGCGGGCGCCAACCCTGCTGTTCACAGGG
 53584  TTGGTCCCACGGGGGGGATATTTTTATAAATTTTAATATATAGATATTCATTATATATTT
 53644  ATTATTATTATTTATTATATATATTAATATATAATAATATATATATTATTATTATATATT
 53704  ATAAATTATTTATAATTATTATATATATATATATATATATATAGTAATCCTAATTATTAT
 53764  TTAAAATAATAATTATTTATGAAATATAAATATTTTATTCATATATTAATATTCCTCCTT
 53824  ATGAAATATTTATTCCCTATTAGAACTGAAACTATTTATATTGATATTAATGTTGGGTGT
 53884  TGGTTGCTTATCAAATAATATTTATATCAATTAATTTAATAACAAGGTTATTATTAATTT
 53944  AATATATTATTTATTATTATTAATATATACTTTAATATAATTAAATATTATATTATATTA
 54004  TATTATAAGAAAATTTTATCTTTTTATTATTACTTCAAGTAACTATTATTATTATTATTA
 54064  ATTGGATAAATCATTTATTATTATAAAAGTCTATATTATTTATTATTATTAATATAAAAC
 54124  TATTTATATAATTTTTTTTTTTATAGATTATTATTTATATATTATTTTTATATATAAATT
 54184  ATATATATATATATAAATTTTTATCTATATATTTATTATATATAATAATATATTATATTT
 54244  TATATAATATATATTATTAATTCTTTATATTTTATACTTAATGTGGGGGTCCCAATTATT
 54304  ATTTTCAATAATAATTTATTATGGGACCCGGATATCTTCTTGTTTATCTATTATTATATT
 54364  ATTAAATTTATTCTTATTTTATTATTATATTTTATATTATATCATTAATTATATTGTTTA
 54424  TACCTTTATTTATATTATATAATTTATTATATTATTATAATATATTTAATTGATTATATT
 54484  ATAAAATTTTATCTTATGTATGCTTTATATATATTATTCATTTTAGTTTCTTATCACCCA
 54544  CCCCCTCCCCCTATTACTTATATATTTAATAAATATAAATCTAACTTAAATAATAATTTC
 54604  ATAAATATACTTTATATTATTATAAATAATAATATTTATATTATATTATATATAATAAAT
 54664  ATATATTATTAAATAATAATTATTCTTTTTTTGTAATTAATTTATTAATTTTATTTTATG
 54724  ATATTAATATTATTTAAAATAAATAATATAATTAGATTTAATTATATCTATATTAATAAT
 54784  TATTAATAAAAATATATTATTCATATATATTATATATATATTATAATAATAAATAATAAT
 54844  AATAATCTTATATAAATATAAATATAATAATATATTAAATTAAATAAAATTATAATTCTA
 54904  TTATTAAGATTATATCATTTTATATAATAATAAAAGAGGTTTTATATATTAATAGTATCA
 54964  ATTATATTAATGAAATAAATAATTATTTATTAATAATTTATAATTTGGAATAATATTATA
 55024  ATTTTTATAAATTATATATAAAATTAAATAATTATTAATTTTATAAAGAATTTGATATTT
 55084  ATACCTCCTTTTGGAAACTTTATAATTATAATAAAGTGTTCATTAAATAATAATAACTTT
 55144  ATATATTAAATAAAATTAAATAGATTACAATTATATAAATAATAATAATTTATTAATGAT
 55204  AGGATAATAGTTTATAAGATGTCTTTATTAAAGTAATAATATCAATTATATATTCCATTA
 55264  TCGTCCCGATCCCATGTGGGTAAGGGTAGAAGGGGGAAGGCGAACGGCATAGGAGAAATA
 55324  TTTATATATTTTATATTTTAATATATAGTTTTATTTATCAATAATAAAAATAATGATAAT
 55384  AATAATAAATATATTTTATTTATTTGAAAAGTATATGAATGATAATATTATAACCCTCGC
 55444  GGGACCAACCCAGTGAATAACACAACGGGTTTGTAATGTAATACGCCCGCGGGGGATTAA
 55504  TTATATAAATTTTAAATAAAAATATATGTAGATTTATTATATATATATTAATATTTTATA
 55564  AAGTTCCCTTTTTTATAATAATTTATTTAATTTCCATAGGTATTCGGTGATTAACACAAT
 55624  GGGGTTGTAATATGTTTGGGTGGGGGGAGGATTTATTTATTAATTTTATATTATATTTTA
 55684  ATTATAAGTAATAAATAATAAATTTTATATAATAATAATAATATATATGTTTTATATATA
 55744  TATATATATTATATTAATTATATAATAAGGTAAATATAAA
;     G-rns ==> start
 55784  AAGAATAAGAATATGATGTTGGTTCAGATTAAGCGCTAAATAAGGACATGACACATGCGA
 55844  ATCATACGTTTATTATTGATAAGATAATAAATATGTGGTGTAAACGTGAGTAATTTTATT
 55904  AGGAATAATGAACTATAGAATAAGCTAAATACTTAATAAATATTTATATAAAAATTTTAT
 55964  TTATATAATAAAAAAGAATATATTATATATATTTATCTATAGTCAAGCCAATAATGGTTT
 56024  AGGTAGTAGGTTTATTAAGAGTTAAACCTAGCCAACGATCCATAATCGATAATGAAAGTT
 56084  AGAACGATCACGTTGACTCTGAAATATAGTCAATATCTATAAGATACAGCAGTGAGGAAT
 56144  ATTGGACAATGATCGAAAGATTGATCCAGTTACTTATTAGGATGATATATAAATAATTTA
 56204  TAAAAATTTTATAAAAAAATAAATAAATAATATATATATATAAATTGATTAAAAATAAAA
 56264  TCCATAAATAATTAAAATAATGATATTAATTACCATATATAATAATGGATATATAATAAT
 56324  TATAATATTTAATATATTATAATATAATTATATATTTTAATAGTCCTGACTAATATTTGT
 56384  GCCAGCAGTCGCGGTAACACAAAGAGGGCGAGCGTTAATCATAATGGTTTAAAGGATCCG
 56444  TAGAATGAATTAATTATATAATTTAGAGTTAATAAATTTAATTAAAGAATTATAATAGTA
 56504  AAGATGAAATAATAATAATAATTATAAGACTAATATATGTGAAAATATTAATTAAATATT
 56564  AACTGACATTGAGGGATTAAAACTAGAGTAGCGAAACGGATTCGATACCCGTGTAGTTCT
 56624  AGTAGTAAACTATGAATACAATTATTTATAATAAAAATATATATATAAATAATAAATGAA
 56684  AATGAAAGTATTCCACCTGAAGAGTACGTTAGCAATAATGAAACTCAAAACAATAGACGG
 56744  TTACAGACTTAAGCAGTGGAGCATGTTATTTAATTCGATAATCCACGACTAACCTTACCA
 56804  TATTTTGAATATTATAATAATTATTTTAATTATTATATTACAGGCGTTACATTGTTGTCT
 56864  TTAGTTCGTGCTGCAAAGTTTTAGATTAAGTTCATAAACGAACAAAACTCCATATATATA
 56924  ATTTTAATTATATATAATTCTATATTATTTATTAATATAAAGAAAGGAATTAAGACAAAT
 56984  CATAATGATCCTTATAATATGGGTAATAGACGTGCTATAATAAAATGATAATAAAATTAT
 57044  ATAAAATATATATAAAATATATTTAATTAATAATATAAAACATTTTAATTTTTAATATAT
 57104  TTTTATATTATATATTAATATGAATTATAATCTGAAATTCGATTATATGAAAAAAGAATT
 57164  GCTAGTAATACGTAAATTAGTATGTTACGGTGAATATTCTAACTGTTTCGCACTAATCAC
 57224  TCATCACGCGTTGAAACATATTATTATCTTATTATTTATTAATAATTTTTAATAACCTTT
 57284  TTATTAATTAATATTAATATATATCAGAAATAATATGAATTAATGCGAAGTTGAAATACA
 57344  GTTACCGTAGGGGAACCTGCGGTGGGCTTATAAATATC
;     G-rns ==> end
 57382  TTAAATATTCTTACAATAATATATATATAATAATAATAAATAATATATAATATATATATA
 57442  ACAATATATAAATATATATATAAATATATATATTATATATAAATTTATAATAATAATAAT
 57502  AATAATTATACCCATATATAATTTAATTTAATTTAATCCAATTATATTTTATTATTAATA
 57562  TTTAATTATTATTAATCCTATAAAAATAAAATATAATAATAATAATAATTTATTAATTAA
 57622  ATATAATAAAATTAATATAACCTAAATAAAATAAAATATAATAATAATATTAATATATAA
 57682  TAAAAAATTATTATAAAATAAATAAAATATATATTATAAATAAAAAAAAAATAGAATATA
 57742  TAATATAAATTATATTCCTTTGGGGTCCGCCTCTGTGGGGTGGACTATTTTATTATATCT
 57802  TTTATATTTATATAATTAATAGTATCGAAACTATTATCCATTTTATTAATAATTATTAAT
 57862  AAAATTAATAAATATCACACAATTGTAATTCAATATTATTATATAATATTATATTATATT
 57922  ATTCATTAAATTATTTAATTTTATTTATTCTTTATGAAATATCAATATCTTATTGTAATT
 57982  AGAACTATTTAAAATTTATTGTATTAATTATTATTATTATTAATTTATTATGACAATTAT
 58042  AAATATTAATATAAATAAAATAAATATCTTAATAAAAATAAAATAAATATAAATGTATAT
 58102  TAAATTTTTATATTATATCTTTTTATTAATAATAATACTCTTATTGATGAAAACTTCATT
 58162  TAATAATTAATTTACACTTTAATAAATATAAAATATTCATAAAATAATAATATTTATTTA
 58222  TTTATATATTTATAATATATAAAATATTTATCCCTTATTAAATACTTAATGAATATCACA
 58282  ATAGGGTCGTATTTATTAATTGCGTCTATAGGGGTTATAATTATAATTATTATATAAAAT
 58342  TATTATTATTGATATATAACTTCTATAATTTATTTTATTATATATAATATAATATTATAT
 58402  ATATATATTATTTTTATACTCCTTCGGGGTACGCCCCCCCTGTGGGGCGGACTATTTTTA
 58462  TATATTTATTAAATACTATATAAATTATTTATAATATAAATTCATTATAATTTATTAATA
 58522  AAATTAAATTCTTTATTATATATATATATATATAAAATAATAATAAATAATAATAAT
;     G-trnW(uca) ==> start
 58579  AAGGATATAGTTTAATGGTAAAACAGTTGATT!TCA!AATCAATCATTAGGAGTTCGAAT
 58637  CTCTTTATCCTTG
;     G-trnW(uca) ==> end
 58650  ATAATAATAAAAAATAAAATAAAATATATATTTATTTAATTATATAATATAAATAAATAT
 58710  TTATTATTTAATATTCTTAATTAATTAATTAATTAATATATTTTTATTATAAATATAAAA
 58770  TATATTATAAAAAATATATATTATTGATAATTATTATTTTATTAAAAAAAAAGTATAATG
 58830  ATTATAATATATTATAATTATAATCAATATTATATTATTATTTTTATTCTCCTTCGGGGT
 58890  CCGCCCCCCGTGGGGGCGGACTATTTATTAAAAGTTATTTATATATATAAATTATATTAT
 58950  ATTTAATTTATCTATATATATATATATATATATAAATATATTAAACTTATTAAATATTAA
 59010  AAATATTCATAAAATTTTATATTTATTTTATTTTTATATGATTTATAATTTAATAAAAAT
 59070  GAGATATTTAATTCTCTTTCGGGGGTTCCTGCCTCTAGTGGGGACTATTATATTATATTA
 59130  TAATTATTAATTTTGGGATATAAAATATCAATAGATGTTTTATAAATAATAAATAATAAA
 59190  TAATAAATAATAAATAGGATGAAACAATTTATTAATAATAAAATTATAATAAATAATAAT
 59250  ATACTCTAATAATTATATTTGTATATATATATATTATAAATGAAATAATGATAATAGTTA
 59310  TACTATTATTAATTTATTAATATATTTATAGTTTTATTTACTGTTTATGGTATAATATTA
 59370  ATAGAAGTCTCGATTATGATACCAGGTATTGGGTAGTCCAGTAGTATAATTAATATAATA
 59430  ATAATAATAATTAATATTCATTATTATTTAATAAATATTTAATATATAATATATAATCTA
 59490  ATATATAATTATAAAATATATATATATATATATATATAAAATAAAAATATATAAATAATA
 59550  TAAAATGAAACTCCCTTATGGGTGCTAACCTCGTTATTCACCGAATTAATTCCCATTAGG
 59610  AAAATAATACATTAAATAAAATATAATAAAATGTTTTTTTTTATAATAAATTAATAATAA
 59670  AAATAATAATATAAATAATAATTTATAACAGAACTTAATAAAATATTAATAAAATAATAA
 59730  TTTTATATTATATTATATTATATGATTTATTATTCTTTTTAATAATAATAATAATAATAA
 59790  TAATATCAATAATAATAATAATATTCTTATTAAAATTATATTTAAAAATTAATTTACATT
 59850  TTTATAATAAATAAATAAATTTTATAAATATAAATATAAAATAAAAATAAATAAATAATA
 59910  TCTATTTTAAATAAATATGATAATTATAAATATAATAATTATAAATATGATAATTATAAA
 59970  TATGAATTATATTTTCCCCCCCGTGGGATCAACCCTGTGAACAACAGGGTTGGCGCCTGC
 60030  GGGGGTTATAAATTATTATTATTTTGTTATTTATTTATTAATTATATATATAATTATATA
 60090  TAAAACTAATATTATATTATATTATGTATATATATATATAATAAAAATAATATATATAAA
 60150  AAGAATATTATTTTATTATAATATTTATATATATGATATTTAATAAACATTAAATAATAT
 60210  TATATTAATATTATAAATAGTTTATAAATAAATTATTATAATAATATTAATTTTATATTA
 60270  ATGAAATAATTAATATTAATTATCCTTAATAATATATTATTAATAATAAATCCCCCGCGG
 60330  GCGTATTACAACCCCGTTGTGTTATTCACTGGGTGCACGCGAGGGTTATAAAATAATTAT
 60390  TTATTTTATTCATGGGTTTAATAATATCAATTAATAATATAATAGTCCCCAAAGGAGGAT
 60450  TAAATTAATTGTAAATATTTTATAAATATATATATATGTATATTATTCTTATTTTATAAT
 60510  TATAATAAAATTAATTTATAATTATATATAATATATTATATATATATATAATTAATTAAT
 60570  ATATATTAATTATTAACTCCCCCACAGGGGAATATATTATTTATATATTTAAGTATTAAA
 60630  CTAATTATATAATTCATTATATTATATAATCTTAATTTCAATATAATATATAGATTAAAT
 60690  ATTTATATTTCTATGTATGGGTCCCAATTATTATTTTATATAATAATTTATTATGGGACC
 60750  CGAATATCTTATTATTTATAACTTATTATATTATTTATTTATAATAATAATAATAATTTT
 60810  TTTATAAGGAAATAAAAAATATATATAATAAATATTTATATTATTAAATATTATCCATAT
 60870  TAATAAATTTTATTAGTAAACACTTTTATTTAATAAAATAAAATAAAATAAAATAAAGAT
 60930  GTGAATTTAACCTGAATAAGTTGTTTTTGAGGTATAAATACAGAATTAGTAATCCTTTAT
 60990  AATAGGTGTATTTGTTATATATAAAAATATAATATATGATATATATATTATTTATATTGA
 61050  TTTCATAATTAATTTAATAAAAATTATATTTATATATAATATAGATATTTATTCTTTTAA
 61110  ATATAAAAGATTTTTATTATCCATTATTAATAAAAAAATATATATTAAATTTTATTATTG
 61170  ATATTTTTAACTTTTAATGATTATAATTATATTAAGATATTATAAATATATTTATAAATT
 61230  AATAATTTTACTATATATTTAAATATAATATAATTATTAAGATTAAATAATAAATATTTT
 61290  AATATTATTATTATTACTTCTTAGGATAAAAATACCATATTCATTCATTCATTCATTCAT
 61350  TGGGATAATTTTTATAATAAAAAGTTATAATTATTTATTGTTTATATATACATTTTATAT
 61410  ATATATATATATTTATTAATGAACATTTATTATTATTATTATTATTTATTATAATTTATA
 61470  AACTAATTAAATTAATATATTTCCCCCCCCCCCGTGGGACCAACCCTGTTGTTCACAGGG
 61530  TTGGCGCCCGCGGGGGTTATATAATTTATATATTTATATAACCCTTACATATGCAATTCA
 61590  ATCCGATAATTATCGGATATGTATTCTTCGGAGGATAATATTATATAAATAATATATAAA
 61650  TATTATTATATATACTTTTTTATATTTTATTATTATATTTATTAATATATTATTATAATA
 61710  GTGGGGGTCCCAATTATTATTTTCAATAATAATTTATTATGGGACCCGGATATCTTCTTG
 61770  TTTATATTTATTATCTTATTAAATTTATTTTTATTTCTTTATTTATAATTTATATTATAC
 61830  AATTTATTATTTTGTTTATACTTTATATCTATTATATAATTAATTATATTATTATAATAT
 61890  ATTTAATTGATTATATTATTAAATTTATCTAATGTATGCTTTGTATTTATTGAATATTCT
 61950  GGTTATTATCACCCACCCCCTCCCCCTATTACTTATATATTTGGAATAAAAATATAACTA
 62010  CATTCTTTTTAAATATATATATATTAATTATAAAATAAAGTATATAATTATATATATATA
 62070  AAATATTATTTATTAATATTAATATAATAATGAATTTTTAATATTAATTATAAATAAGAA
 62130  TATTAATTCTTTATATATATAATACTAATATTATATAATATATTATAAACAATTAAATAA
 62190  TAAATATTTAAGTATTTAATTAATAAAAATATATATTTTAATAAGATTTTTATTTTTAAT
 62250  TTAATTTTATTAATATTAATAATAATAATAATAATAATAATTTATAAAGAATATAATAAT
 62310  AATGTAAATAATATATATAATATATATAATATATAAATAATAATATTATATAGTTTTTTT
 62370  TTAATAAATATAAATATTTATTATTTATTAAAAATATATTAATTACAATTAAAAAAATAA
 62430  TGGTTAATATTATATAATAAAATATTGTTATAAGTAATAGATATAATAAGAATATTATTA
 62490  ATTAATTAATTAATAATATTAATAATTTAATTTGAAAGAGAATATTAATATCATTAAATA
 62550  TATATATATATAAAAATGATATTAATATATATATATTATATTATAATATAGATTATGATA
 62610  CATTTATATAAATAATATATATATAAAAAAATAATTATACTATTACTTTATAATATATAA
 62670  ATATATAAAGATATAAAAGAATTGTTTAAAGTTATAACTAAAATATTATATTAGTATTCA
 62730  TTAATAAATATTTATAATAAAATAAATAAAAATTATATTTAATGGATATAATAATATTAT
 62790  TATTAAAATTAATATATATAAAATAGTAAA
;     G-cox1 ==> start
;     G-cox1-E1 ==> start
 62820  ATGGTACAAAGATGATTATATTCAACAAATGCAAAAGATATTGCAGTATTATATTTTATG
 62880  TTAGCTATTTTTAGTGGTATGGCAGGAACAGCAATGTCTTTAATCATTAGATTAGAATTA
 62940  GCTGCACCTGGTTCACAATATTTACAAGGGAATGCTCAATTATTTAATG
;     G-cox1-E1 ==> end
;     G-cox1-I1 ==> start /group=II (2.48e-14)
 62989  gt
;     G-cox1-I1-orf777 ==> start /first_aa=A
 62991  gcgcctctcaatgcgtatatttcgttgatgcatctagcattagtattatgaatcatcaat
 63051  agatacttaaaacatatgactaactcagtaggggctaactttacggggacaatagcatgt
 63111  cataaaacacctatgattagtgtaggtggagttaagtgttacatggttaggttaacgaac
 63171  ttcttacaagtctttatcaggattacaatttcctcttatcatttggatatagtaaaacaa
 63231  gtttgattattttacgttgaggtaatcagattatgattcattgttttagatagcacaggc
 63291  agtgtgaaaaagatgaaggacctaaataacacaaaaggaaatacgaaaagtgagggatca
 63351  actgaaagaggaaactcttgagttgacagaggtatagtagtaccgaatactcaaataaaa
 63411  atgagatttttaaatcaagttagatactattcagtaaataataatttaaaaatagggaag
 63471  gataccaatattgagttatcaaaagatacaagtacttcggacttgttagaatttgagaaa
 63531  ttagtaatagataatataaatgaggaaaatataaataataatttattaagtattataaaa
 63591  aacgtagatatattaatattagcatataataaaattaagagtaaacctggtaatataact
 63651  ccaggtacaacattagaaacattagatggtataaatataatatatttaaataaattatca
 63711  aatgaattaggaacaggtaaattcaaatttaaacccatgagaatagttaatattcctaaa
 63771  cctaaaggtggtataagacctttaagtgtaggtaatccaagagataaaattgtacaagaa
 63831  gttataagaataattttagatacaatttttgataaaaagatatcaacacattctcatggt
 63891  tttagaaagaatataagttgtcaaacagcaatttgagaagttagaaatatatttggtgga
 63951  agtaattgatttattgaagtagacttaaaaaaatgttttgatacaatttctcatgattta
 64011  attattaaagaattaaaaagatatatttcagataaaggttttattgatttagtatataaa
 64071  ttattaagagctggttatattgatgagaaaggaacttatcataaaactatattaggttta
 64131  cctcaaggatcattaattagtcctatcttatgtaatattgtaataacattggtagataat
 64191  tgattagaagattatattaatttatataataaaggtaaagttaaaaaacaacatcctaca
 64251  tataaaaaattatcaagaataattacaaaagctaaaatattttcgacaagattaaaatta
 64311  tataaagaaagagctaaagggccactatttatttataatgatcctaatttcaagagaata
 64371  aaatacgttagatatgcagatgatattttaattggggtattaggttcaaaaaatgattgt
 64431  aaaataatcaaaacagatttaaacaattttttaaattcattaggtttaactatgaatgaa
 64491  gaaaaaactttaattacttgtgcaactgaactaccagcaagatttttaggttataatatt
 64551  tcaattacacctttaaaaaaaatacctacagttactaaactaattagaggtaaacttatt
 64611  agaagtagaaatacaactagacctattattaatgcaccaattagagatattatcaataaa
 64671  ttagctactaatggatattgtaaacataataaaaatggtagaataggagtgcctacaaga
 64731  gtaggtagatgactatatgaagaacctagaacaattattaataattataaagcgttaggt
 64791  agaggtatcttaaattattataaattagctactaattataaaagattaagagaaagaatc
 64851  tattacgtattatattattcatgtgtattaactttagctagtaaatatagattaaaaaca
 64911  ataagtaaaactataaaaaaatttggttataatttaaatattattgaaaatgataaatta
 64971  attgtcaattttccaagaaatacttttgataatatcaaaaaaattgaaaatcatggtata
 65031  tttatatatatatcagaagctaaagtaactgatccttttgaatatatcgattcaattaaa
 65091  tatatattacctacagctaaagctaattttaataaaccttgtagtatttgtaattcaact
 65151  attgatgtagaaatacatcatgttaaacaattacatagaggtatattaaaagcacttaaa
 65211  gattatattctaggtagaataattaccataaacagaaaacaaattccattatgtaaacaa
 65271  tgtcatattaaaacacataaaaataaatttaaaaatataggacctggtatataa
;     G-cox1-I1-orf777 ==> end
 65325  aatctattattaatgatactcaatatggaaagccgtatgatgggaaactatcacgtacgg
 65385  tttgggaaaggctctttaacacgtggcaacataggttaatttgctatttcat
;     G-cox1-I1 ==> end
;     G-cox1-E2 ==> start
 65437  TTTTAGTAGTTGGTCATGCTGTATTAATAATTTTCTTCTTAGTAATGCCAGCTTTAATTG
 65497  GAGGTTTTGGTAATTATTTATTACCCTTAATGATTGGTGCTACAGATACAGCATTTCCAA
 65557  GAATTAATAATATTGCATTTTGAGTATTACCTATGGGATTAGTATGTTTAGTTACATCAA
 65617  CTTTAGTAGAATCAGGTGCTGGTACAGGATGAACTGT
;     G-cox1-E2 ==> end
;     G-cox1-I2 ==> start /group=IB(3') (1.72e-06)
 65654  aaataaaaaggatatgcagttttaaaatatcatttaatgcataaaataccttatatataa
 65714  taaatattatatataattattaaaatacttaatatatatatatatattaataataatata
 65774  ttaagttataatgtttaataatataggttaatatgcaaatatttataatattaataaata
 65834  tttcagagactaaatatgatataatatattaatatattaattatctttttataaaaaaaa
 65894  actattctcattgtaccgaccgttggttacgacgatcgacactataaaatatgatattta
 65954  taattaataattattttctttataaaattaattttatgaataatataattggatttaatt
 66014  acatttatgaaatatttataaatataatttaattaatatataattttttttccgtggatc
 66074  aaccctgtgaataactgggttgtaattgtgggggtaataaatattattatattattttta
 66134  ttataaaaataaagtatataaatactttatattactataataattttttttattatattt
 66194  ataatataattaatttatattaatatattaaagacatagtccgaacaatatagtaatata
 66254  ttgagatatagatattatatatatatttatataaacaattataataattaaatattattt
 66314  aattattaatttatg
;     G-cox1-I2 ==> end
;     G-cox1-E3 ==> start
 66329  ATATCCACCATTATCATCTATTCAGGCACATTCAGGACCTAGTGTAGATTTAGCAATTTT
 66389  TGCATTACATTTAACATCAATTTCATCATTATTAGGTGCTATTAATTTCATTGTAACAAC
 66449  ATTAAATATGAGAACAAATGGTATGACAATGCATAAATTACCATTATTTGTATGATCAAT
 66509  TTTCATTACAGCGTTTTTATTATTATTATCATTACCTGTATTATCTGCAGGTATTACAAT
 66569  GTTATTATTAGATAGAAACTTCAATACTTCATTCTTTGAAGTAGCAGGAGGTGGTGACCC
 66629  AATTTTATATGAACATTTATTTTGATTTTTTGGTCATCCAGAAGTATATATTTTAATTAT
 66689  TCCTGGATTTGGTATTATTTCACATGTAGTATCAACATATTCTAAAAAACCAGTATTTGG
 66749  TGAAATTTCAATGGTATATGCTATGGCTTCAATTGGATTATTAGGATTTTTAGTATGATC
 66809  ACATCATATGTATATTGTAGGATTAGATGCAGATCTTAGAGCATATTTCCTATCTGCACT
 66869  AATGATTATTGCAATTCCAACAGGAATTAAAATTTTCTCATGATT
;     G-cox1-E3 ==> end
;     G-cox1-I3 ==> start /group=IB (3.08e-40)
 66914  a
;     G-cox1-I3-orf297_2 ==> start /first_aa=M /note=LAGLIDADG ;; evalue:2.8e-10
 66915  ataaatccctttagcaaggataaaaataaaaagttgatcagaaattatcaaaaaaaaaat
 66975  aataataatataataaaaacatatttaaataataataatataattatatctgatatttat
 67035  aaaggtaatttatatgatatttatccaagatcaaatagaaattatattcaaccaaataat
 67095  attaataaagaattagtagtatatggttataatttagaatcttgtgttggtatacctata
 67155  tatactaatattgtaaaacatatagtaggtattcctaataatattttatatattataaca
 67215  ggtattttattaacagatggttgaattgattatctatctaaaaaagatttagataaaaaa
 67275  acaattatagaaattaattgtagatttagattaaaacaatcaataattcatagtgaatat
 67335  ttaatatatgtatttatattattatcacattattgtataagttatcctaaaataaaaatt
 67395  actaaagttaaaggtaaatcatataatcaattagaattttatactagatcattaccatgt
 67455  tttactattttaagatatatattttataatggtagagtaaaaattgtacctaataattta
 67515  tatgatttattaaattatgaatctttagctcatataattatatgtgatggttcatttata
 67575  aaaagtggaggtttatatttaaatttacaatcttttctaattaaagaattaatttttatt
 67635  ataaatattttaaaaattaaatttaatttaaattgtctattacataaatctataaataaa
 67695  tatcttatttatataagagtagaatctgttaaaagattattttctataatttataaatat
 67755  attttaccttctataagatataaatttgatattatattatgacaaaaaatataa
;     G-cox1-I3-orf297_2 ==> end
 67809  tatgattaattaattaatttatttattatttacttttttgatatatatagaggcaaattc
 67869  gaggaaaaccatataattagaataagtaataattatatgacaaccgtcgaactaaatcat
 67929  attcaagaaattaatatgtaaaagcgtagagattagacgcctctggttatctaagtaata
 67989  tatatatatatattatatgataacataaggtataatccaatgagatcagtaatgatttta
 68049  aaacaataattttgttttaagtattaataataatattaatattcgacctcttaattgagg
 68109  atattataatcataattttttatattataatataaaatttaactagctagataatattat
 68169  ataaaaataatattatataaattaattaaaataatttttattaattgaaactgaaatgtt
 68229  ttaaagttaaattaaag
;     G-cox1-I3 ==> end
;     G-cox1-E4 ==> start
 68246  GGCTCTAATCTATGGTGGTTCAATTAGATTAGCACTACCTATGTTATATGCAATTGCATT
 68306  CTTATTCTTATTCACTATGGGTGGTTTAACTGGTGTTGCCTTAGCTAACGCCTCATTAGA
 68366  TGTAGCATTCCACGAT
;     G-cox1-E4 ==> end
;     G-cox1-I4 ==> start /group=I(derived) (9.73e-10)
 68382  ataaaaaataaataaataagtgtcgtgtataaaattcactaaaataatatataataataa
 68442  atacataaaaataaaataataaaaattaatatattttattattaattatatatttttata
 68502  taataaaaaaaaaatattattaaatattattggttatatattattaattaattatttaaa
 68562  taatatattactcctttcggagtttatatttatataagtgttcattaataataatatata
 68622  gctaacggggaaactcttatataatattatatatatataataaataagacaatcccgtga
 68682  taactttaatatatatatattaaagtattgtagagactaaacgtgaatgattttaatatt
 68742  tttctccgtgggacccaatccggtgaataacaggattggcgtccgcgggggttatataat
 68802  ttaaaaattaagagatagtccaatcttatatgtaaatataagttaataaaagaaaaaaaa
 68862  taatattattttgacttattat
;     G-cox1-I4-orf355 ==> start /note=LAGLIDADG ;; evalue:7.9e-28
 68884  atattattattaataaattttattaataatagtaaattaattataattttatttaattta
 68944  atattaaattttcaattaatatataaagatattaaaaatttatatgaattaattatcaat
 69004  aattatattaatattttaaataaatattttattaatattgataaagataaaattaataaa
 69064  ttaagatttttagataattatactgaagaagaaaaaggttattatttatctggattattt
 69124  gaaggagatggtaatatttatacgagatgtttttcaattactttttctttagaagatgtt
 69184  ttattagctaattatttatgtctttattttaaaattggtcatattacagctaaatataat
 69244  tctaataaagaattaacagctgttaaatgaaatattataaaaataaaagaacaagaaatt
 69304  tttataaattatattaatggcaaattattaacatataaaagatatgatcaatattataaa
 69364  tataattttaataatcgtttaaatattaaattattaaaacctaaagaatttaatttacta
 69424  ttaaatccttgattaacaggttttaatgatgctgatggttatttttatctaggttttcaa
 69484  aattataaaaatagtcaatgattaaaatttcatttagaattatcacaaaaagatagttat
 69544  attttagtccggcccgccccgcgggggacggaccccaaaggagatactattaaaaaatat
 69604  tttaaacttggtggtattttaaaaagaaattataaatctaatactacagcttatatttat
 69664  aaagctcaatcacctaaagctataaaaccttttattgaatattttaataaatatcaacct
 69724  ttaagccttagaagatataaacaatatttattattaaatattgcttacttattaaaaatt
 69784  aataaattacatatgttacctaattctttattaatattaaaagaattaatattattacag
 69844  agtgttaaaaatatatctttagatataaaaaatgaattaaataataaagttaaaattatt
 69904  attaataaactttattataataatactaataatgataatattaaatag
;     G-cox1-I4-orf355 ==> end
 69952  taaattataaagtattaattaaataatattctttttttttatg
;     G-cox1-I4 ==> end
;     G-cox1-E5 ==> start
 69995  ACTTACTACGTGGTGGGACATTTTC
;     G-cox1-E5 ==> end
;     G-cox1-I5 ==> start /group=II (1.74e-19)
 70020  gtgcggtctgaaatttatcataaataatatttaccaaaaaaaaataatggataaattata
 70080  tttttatcaatataagtctaattacaagtgtattaaaatggtaacataaatatgctaagc
 70140  tgtaatgacaaaagtattcatattcttgacagtttatataaaagatgaagaagctttgac
 70200  tgatctaatatgctcaacgaaagtgaatcaaatgttataaaattacttacaccactaatt
 70260  gaaaacctgtctgatattcaattataatttattattattatataataataaaaaatggtt
 70320  gatgttatgtattggaaatgaacatacgataaatcatataaccattagtaatataatttg
 70380  agagctaagttagatatttacgtatttatgataaaacagaataaaccctataaattatta
 70440  ttattatttttataataataccaatatatattatttaatttattattttttttttatttt
 70500  taagaaatataaataaaaataataagctattaattaattaattataaatcataaataatt
 70560  attggattaagaaatataatatttttatagaaattttctttatatttagagggtaaaaga
 70620  ttgtataaaaagctaatgccatattgtaatgatatggataagaattattattctaagatg
 70680  aaaatctgctaacttatactataggtgatatgcctatcttatttatatatatatatatta
 70740  ttattattaaataaagataggaggtttatatatatatatatatatatatatatataactg
 70800  ataaatatttattatatttatttttaataaatattgaaaatatattgcgtgagccgtatg
 70860  cgatgaaagtcgcacgtacggttcttaccgggggaaaacttgtaaaggtctacctatcgg
 70920  aat
;     G-cox1-I5 ==> end
;     G-cox1-E6 ==> start
 70923  ACTATGTATTATCAATGGGTGCTATTTTCTCTTTATTTGCAGGATACTATTATTGAAGTC
 70983  CTCAAATTTTAGGTTTAAACTATAATGAAAAATTAGCTCAAATTCAATTCTGATTAATTT
 71043  TCATTGGGGCTAATGTTATTTTCTTCCCAATGCATTTCTTAGGTATTAATGGTATGCCTA
 71103  GAAGAATTCCTGATTATCCTGACGCTTTCGCAGGATGAAATTATGTCGCTTCTATTGGTT
 71163  CATTCATTGCACTATTATCATTATTCTTATTTATTTATATTTTATATGATCAATTAGTTA
 71223  ATGGATTAAATAATAAAGTTAATAATAAATCAGTTATTTATTCTAAAGCACCCGATTTTG
 71283  TAGAATCTAATATTATCTTTAATTTTAATACAGTTAAATCTTCATCTATTGAATTCTTAT
 71343  TAACTTCTCCACCAGCTGTACACTCATTTAATACACCAGCTGTACAATCTTAA
;     G-cox1-E6 ==> end
;     G-cox1 ==> end
 71396  GTTATATATATAAATAAAATTTTATATTATATAAAAATTAAAATATATATGTTATATTTT
 71456  AACTTAAATAAATATTTAAATAATATTCTTATAAAAATAAAAAATAAAAAAAATATATAT
 71516  AAAATATATTAATATTTTTTATAATATATATTAATATAATCCTATTATTTTTTATAATAT
 71576  CAAATAATGATAATATATATCATTAATATAAATAATATTTATGATTATTTTTTTTTATAA
 71636  TATATTATTATTTTATTATATTCATTAATATTATATAATTATTAAATATATATATATATT
 71696  ATAATATAATATAATAGAATAGAATTTAAC
;; mfannot:
 71726  ccccgtgggcacccagtgaataacacaacgggattgtaatgtaatgcgcccgcgggggat
 71786  ttattaatttatttataatatattattattttattaaattattattattgtataataata
 71846  ttatatgaaattgatatttttatttatattaaacaatatttttatattataataaagact
 71906  attaatattatttattatttctaaatatataatagtttccgcatcctacgaggtga
;; mfannot:     /group=IB(5') (4.69e-04)
 71962  AGGAGTATAATATGTATTATTATATATTAATATTTTATAAAATATAATTATAATATTTAA
 72022  TATTATTTTCATAATTTATTAATAAAATAGTCCCCACCTTCAGTGGGATGAAGGATAAAT
 72082  TAATATTTTTAATTATATTATAGTTATCTTTATTATATATATATATATATATAATTAAAG
 72142  GTAGATATTAATAAAAAAAAGTATCACTTATTAAATTAATATACCATATATTATATTATA
 72202  TTAATAATAAGAATTAAATAATAATATTTTTTATAATAAATATAGGATATAAATATATTA
 72262  TGAATATATTAAAAATATATTTTTATTTTACATATAATTATTTATAATATTAATATACTA
 72322  TGTAAATATTAAATAATCTTTTTAATAATTTATTTTTTATTAAAATAAATATTTACATTT
 72382  GATAATATTTATATTATGTCAGTTATTTTATATTAATGTTTAATCTATTATAATATTTTT
 72442  ATTTTATAAAATATATATATTTATTAATAAATATATATATGATTTTATAATATTATATAT
 72502  TTTATTTATTTATTTATAATGATTTATTATTATATATATTTATTATATATTTTTATTATA
 72562  ATATTTTTATATATCTTTATAATTAAAATATAAAAAGTACCCTTCAAGGGTATCTTAAAG
 72622  GAGTATAAGATATATAAATTAATTGTAATTATAAATAATAAGAATTATATATTATTAAAA
 72682  TAATTATATTATTATTATTATATAAATATTATATAATAAAAATTAACATTTAAATAAAAA
 72742  AGTATTTCATTAAATATTTATAAAATTATTATAATGTTGTTATTAATCTTATAAAAAGTA
 72802  TATAAAA
;     G-atp8 ==> start ;; mfannot: alternative ATG start pos 72803
 72809  ATGCCACAATTAGTTCCATTTTATTTTATGAATCAATTAACATATGGTTTCTTATTAATG
 72869  ATTCTATTATTAATTTTATTTTCACAATTCTTTTTACCTATAATTTTAAGATTATATGTA
 72929  TCTAGATTATTTATTTCTAAATTATAA
;     G-atp8 ==> end
 72956  TATATATTATTAATTTATTTATTCAATATAAATATAATTAAATTATTATATAATATCTAT
 73016  AAACATAATTAAATCCGATTATATTATTAATTGATTTGATTCCACTGTTTAAAATATTAA
 73076  TATTTATTTTAATAAAATATCCAATAATTTATATATTTATATATTTATATATTTATATAT
 73136  TTATATTAATTTAAATATAATTTAATTTAATTGTATTATATTATTTATTAGATAATGTTT
 73196  ATCTTATAATGAAATAACAATATTATATATTATTATAATATATTAATATTAGTTCCCACC
 73256  CTACGTAAGGGAACCCTATAGGAGAAATAAAATATTAATAAGAATTATATATTATATATT
 73316  ATATAACAAATAATTAAATCTCTTTCTTTACTATCAATAAATTATTATTATTAATTATTT
 73376  ATTATTTATTATTAATAAATAGTAGATGGAAAATTATTATTATTATTTAACCCCCGTGGG
 73436  CACCAACCCAGTGAACAATGGGATTGTAATGCGCCCGCGGGGGATTTATTTATTTATTAT
 73496  TAATAATATCAAAAATGATAATAGTTTTGTCCGCTGTTGATGGGTGGGATAATAATAATA
 73556  GATATAAAGGAGGTGATTATTTATAAAGTTTATAAATAATTTTATAAAATTCATATATTA
 73616  ATAAAAATTATTAAATACAAATATTATATATATATAATTGATTATATATATATTATATAA
 73676  TAATTAATTTTATCTTTATATATATATATATTAATTTATATATTTTATATATATATATTT
 73736  ATATTATATATTAATTATATAAATATATAATATAATTTTAAAGATTATTATGATTAATTA
 73796  TTTATAAGTTATAGTTTTATAAATTTATATTTATT
```
