## Supplemental Code for "Hybridization drives mitochondrial DNA degeneration and metabolic shift in a species with biparental mitochondrial inheritance": MSH-587-1.nanopolish.pilon.fasta.new.tbl

```
>Feature C_0 Table1
1	780	gene
			gene	atp6
1	780	CDS
			product	ATP synthase F0 subunit a
			protein_id	lcl| G-atp6
			EC_number	3.6.3.14
5861	5932	gene
			gene	trnE(ttc)
5861	5932	tRNA
			product	Glutamate
			protein_id	lcl| G-trnE
			anticodon	(pos:5894..5896,aa:e)
7689	8771	gene
			gene	orf360
7689	8771	CDS
			product	hypothetical protein
			protein_id	lcl| G-orf360
			note	LAGLIDADG
			transl_except	(pos:7689..7691, aa : N)
7182	9735	gene
			gene	cob
7182	7687	CDS
9084	9735
			product	apocytochrome b
			protein_id	lcl| G-cob
			EC_number	1.10.2.2
7182	7687	exon
			number	1
9084	9735	exon
			number	2
7688	9083	intron
			number	1
			note	Group IB(3')
12395	12634	gene
			gene	atp9
12395	12634	CDS
			product	ATP synthase F0 subunit c
			protein_id	lcl| G-atp9
			EC_number	3.6.3.14
13593	13679	gene
			gene	trnS(tga)
13593	13679	tRNA
			product	transfer RNA Serine
			protein_id	lcl| G-trnS
			anticodon	(pos:13627..13629,aa:s)
14442	15629	gene
			gene	rps3
14442	15629	CDS
			product	ribosomal protein S3
			protein_id	lcl| G-rps3
27398	27470	gene
			gene	trnT(tgt)
27398	27470	tRNA
			product	transfer RNA Threonine
			protein_id	lcl| G-trnT
			anticodon	(pos:27431..27433,aa:t)
28072	28144	gene
			gene	trnC(gca)
28072	28144	tRNA
			product	transfer RNA Cysteine
			protein_id	lcl| G-trnC
			anticodon	(pos:28105..28107,aa:c)
28288	28359	gene
			gene	trnH(gtg)
28288	28359	tRNA
			product	transfer RNA Histidine
			protein_id	lcl| G-trnH
			anticodon	(pos:28321..28323,aa:h)
29088	29169	gene
			gene	trnL(taa)
29088	29169	tRNA
			product	transfer RNA Leucine
			protein_id	lcl| G-trnL
			anticodon	(pos:29122..29124,aa:l)
29196	29268	gene
			gene	trnQ(ttg)
29196	29268	tRNA
			product	transfer RNA Glutamine
			protein_id	lcl| G-trnQ
			anticodon	(pos:29229..29231,aa:q)
30121	30192	gene
			gene	trnK(ttt)
30121	30192	tRNA
			product	transfer RNA Lysine
			protein_id	lcl| G-trnK
			anticodon	(pos:30153..30155,aa:k)
30345	30417	gene
			gene	trnR(tct)
30345	30417	tRNA
			product	transfer RNA Arginine
			protein_id	lcl| G-trnR
			anticodon	(pos:30378..30380,aa:r)
30580	30651	gene
			gene	trnG(tcc)
30580	30651	tRNA
			product	transfer RNA Glycine
			protein_id	lcl| G-trnG
			anticodon	(pos:30613..30615,aa:g)
31607	31678	gene
			gene	trnD(gtc)
31607	31678	tRNA
			product	Aspartate
			protein_id	lcl| G-trnD
			anticodon	(pos:31639..31641,aa:d)
32699	32781	gene
			gene	trnS(gct)
32699	32781	tRNA
			product	transfer RNA Serine
			protein_id	lcl| G-trnS
			anticodon	(pos:32731..32733,aa:s)
32785	32856	gene
			gene	trnR(acg)
32785	32856	tRNA
			product	transfer RNA Arginine
			protein_id	lcl| G-trnR
			anticodon	(pos:32818..32820,aa:r)
33469	33541	gene
			gene	trnA(tgc)
33469	33541	tRNA
			product	transfer RNA Alanine
			protein_id	lcl| G-trnA
			anticodon	(pos:33503..33505,aa:a)
33850	33922	gene
			gene	trnI(gat)
33850	33922	tRNA
			product	transfer RNA Isoleucine
			protein_id	lcl| G-trnI
			anticodon	(pos:33884..33886,aa:i)
34463	34547	gene
			gene	trnY(gta)
34463	34547	tRNA
			product	transfer RNA Tyrosine
			protein_id	lcl| G-trnY
			anticodon	(pos:34499..34501,aa:y)
35148	35219	gene
			gene	trnN(gtt)
35148	35219	tRNA
			product	transfer RNA Asparagine
			protein_id	lcl| G-trnN
			anticodon	(pos:35181..35183,aa:n)
36722	36795	gene
			gene	trnM(cat)
			note	copy 1
36722	36795	tRNA
			product	transfer RNA Methionine
			protein_id	lcl| G-trnM_1
			anticodon	(pos:36756..36758,aa:m)
37795	38550	gene
			gene	cox2
37795	38550	CDS
			product	cytochrome c oxidase subunit 2
			protein_id	lcl| G-cox2
			EC_number	1.9.3.1
38654	39943	gene
			gene	orf429
38654	39943	CDS
			product	hypothetical protein
			protein_id	lcl| G-orf429
			note	LAGLIDADG
41426	41497	gene
			gene	trnF(gaa)
41426	41497	tRNA
			product	transfer RNA Phenylalanine
			protein_id	lcl| G-trnF
			anticodon	(pos:41458..41460,aa:f)
42054	41983	gene
			gene	trnT(ttag)
42054	41983	tRNA
			product	transfer RNA Threonine
			protein_id	lcl| G-trnT
42383	42455	gene
			gene	trnV(tac)
42383	42455	tRNA
			product	transfer RNA Valine
			protein_id	lcl| G-trnV
			anticodon	(pos:42416..42418,aa:v)
43152	43961	gene
			gene	cox3
43152	43961	CDS
			product	cytochrome c oxidase subunit 3
			protein_id	lcl| G-cox3
			EC_number	1.9.3.1
43912	44808	gene
			gene	orf298
43912	44808	CDS
			product	hypothetical protein
			protein_id	lcl| G-orf298
43915	44808	gene
			gene	orf297
			note	copy 1
43915	44808	CDS
			product	hypothetical protein
			protein_id	lcl| G-orf297_1
			note	LAGLIDADG
49107	49179	gene
			gene	trnM(cat)
			note	copy 2
49107	49179	tRNA
			product	transfer RNA Methionine
			protein_id	lcl| G-trnM_2
			anticodon	(pos:49141..49143,aa:m)
49437	49803	gene
			gene	rnpB
49437	49803	RNA
			product	ribonuclease P RNA
			protein_id	lcl| G-rnpB
50632	50703	gene
			gene	trnP(tgg)
50632	50703	tRNA
			product	transfer RNA Proline
			protein_id	lcl| G-trnP
			anticodon	(pos:50664..50666,aa:p)
55784	57381	gene
			gene	rns
55784	57381	rRNA
			product	small subunit ribosomal RNA
			protein_id	lcl| G-rns
58579	58649	gene
			gene	trnW(tca)
58579	58649	tRNA
			product	transfer RNA Tryptophan
			protein_id	lcl| G-trnW
			anticodon	(pos:58611..58613,aa:w)
62991	65324	gene
			gene	orf777
62991	65324	CDS
			product	hypothetical protein
			protein_id	lcl| G-orf777
			transl_except	(pos:62991..62993, aa : A)
66915	67808	gene
			gene	orf297
			note	copy 2
66915	67808	CDS
			product	hypothetical protein
			protein_id	lcl| G-orf297_2
			note	LAGLIDADG
			transl_except	(pos:66915..66917, aa : M)
68884	69951	gene
			gene	orf355
68884	69951	CDS
			product	hypothetical protein
			protein_id	lcl| G-orf355
			note	LAGLIDADG
62820	71395	gene
			gene	cox1
62820	62988	CDS
65437	65653
66329	66913
68246	68381
69995	70019
70923	71395
			product	cytochrome c oxidase subunit 1
			protein_id	lcl| G-cox1
			EC_number	1.9.3.1
62820	62988	exon
			number	1
65437	65653	exon
			number	2
66329	66913	exon
			number	3
68246	68381	exon
			number	4
69995	70019	exon
			number	5
70923	71395	exon
			number	6
62989	65436	intron
			number	1
			note	Group II
65654	66328	intron
			number	2
			note	Group IB(3')
66914	68245	intron
			number	3
			note	Group IB
68382	69994	intron
			number	4
			note	Group I(derived)
70020	70922	intron
			number	5
			note	Group II
72809	72955	gene
			gene	atp8
72809	72955	CDS
			product	ATP synthase F0 subunit 8
			protein_id	lcl| G-atp8
			EC_number	3.6.3.14
```
