## Supplemental Code for "Hybridization drives mitochondrial DNA degeneration and metabolic shift in a species with biparental mitochondrial inheritance": MSH-604.mt_genome.gff

```
##gff-version 3
##sequence-region 1 70885
MSH-604.mt_genome	mfannot	gene	1	780	.	+	0	ID=ATP6;Name=ATP6;transl_table=3;gene=ATP6
MSH-604.mt_genome	mfannot	orf	797	1192	.	+	0	ID=ATP6 ORF;Name=ATP6 ORF;transl_table=3;gene=ATP6 ORF
MSH-604.mt_genome	mfannot	orf	1117	2253	.	+	0	ID=ATP6 ORF;Name=ATP6 ORF;transl_table=3;gene=ATP6 ORF
MSH-604.mt_genome	mfannot	tRNA	8054	8125	.	+	.	ID=tE(UUC)Q;Name=tE(UUC)Q;transl_table=3;gene=tE(UUC)Q
MSH-604.mt_genome	mfannot	gene	9375	10532	.	+	0	ID=COB;Name=COB;transl_table=3;gene=COB
MSH-604.mt_genome	mfannot	gene	13243	13482	.	+	0	ID=VAR1;Name=VAR1;transl_table=3;gene=VAR1
MSH-604.mt_genome	mfannot	tRNA	14381	14467	.	+	.	ID=tS(UGA)Q;Name=tS(UGA)Q;transl_table=3;gene=tS(UGA)Q
MSH-604.mt_genome	mfannot	gene	15221	16384	.	+	0	ID=RPS3;Name=RPS3;transl_table=3;gene=RPS3
MSH-604.mt_genome	blastn	rna	23142	26778	.	+	.	ID=21S rRNA;Name=21S rRNA;transl_table=3;gene=21S rRNA
MSH-604.mt_genome	blastn	rna_exon	23142	25834	.	+	.	ID=rnl-e1;Name=rnl-e1;transl_table=3;gene=rnl-e1
MSH-604.mt_genome	blastn	intron	25835	26228	.	+	.	ID=omega;Name=omega;transl_table=3;gene=omega
MSH-604.mt_genome	blastn	rna_exon	26229	26778	.	+	.	ID=rnl-e2;Name=rnl-e2;transl_table=3;gene=rnl-e2
MSH-604.mt_genome	mfannot	tRNA	28346	28418	.	+	.	ID=tT(UGU)Q;Name=tT(UGU)Q;transl_table=3;gene=tT(UGU)Q
MSH-604.mt_genome	mfannot	tRNA	29012	29084	.	+	.	ID=tC(GCA)Q;Name=tC(GCA)Q;transl_table=3;gene=tC(GCA)Q
MSH-604.mt_genome	mfannot	tRNA	29228	29299	.	+	.	ID=tH(GUG)Q;Name=tH(GUG)Q;transl_table=3;gene=tH(GUG)Q
MSH-604.mt_genome	mfannot	tRNA	29975	30056	.	+	.	ID=tL(UAA)Q;Name=tL(UAA)Q;transl_table=3;gene=tL(UAA)Q
MSH-604.mt_genome	mfannot	tRNA	30084	30156	.	+	.	ID=tQ(UUG)Q;Name=tQ(UUG)Q;transl_table=3;gene=tQ(UUG)Q
MSH-604.mt_genome	mfannot	tRNA	30970	31041	.	+	.	ID=tK(UUU)Q;Name=tK(UUU)Q;transl_table=3;gene=tK(UUU)Q
MSH-604.mt_genome	mfannot	tRNA	31193	31265	.	+	.	ID=tR(UCU)Q;Name=tR(UCU)Q;transl_table=3;gene=tR(UCU)Q
MSH-604.mt_genome	mfannot	tRNA	31430	31501	.	+	.	ID=tG(UCC)Q;Name=tG(UCC)Q;transl_table=3;gene=tG(UCC)Q
MSH-604.mt_genome	mfannot	tRNA	32512	32583	.	+	.	ID=tD(GUC)Q;Name=tD(GUC)Q;transl_table=3;gene=tD(GUC)Q
MSH-604.mt_genome	mfannot	tRNA	33657	33739	.	+	.	ID=tS(GCU)Q;Name=tS(GCU)Q;transl_table=3;gene=tS(GCU)Q
MSH-604.mt_genome	mfannot	tRNA	33743	33814	.	+	.	ID=tR(ACG)Q;Name=tR(ACG)Q;transl_table=3;gene=tR(ACG)Q
MSH-604.mt_genome	mfannot	tRNA	34425	34497	.	+	.	ID=tA(UGC)Q;Name=tA(UGC)Q;transl_table=3;gene=tA(UGC)Q
MSH-604.mt_genome	mfannot	tRNA	34806	34878	.	+	.	ID=tI(GAU)Q;Name=tI(GAU)Q;transl_table=3;gene=tI(GAU)Q
MSH-604.mt_genome	mfannot	tRNA	35456	35540	.	+	.	ID=tY(GUA)Q;Name=tY(GUA)Q;transl_table=3;gene=tY(GUA)Q
MSH-604.mt_genome	mfannot	tRNA	36115	36186	.	+	.	ID=tN(GUU)Q;Name=tN(GUU)Q;transl_table=3;gene=tN(GUU)Q
MSH-604.mt_genome	mfannot	tRNA	37681	37754	.	+	.	ID=tM(CAU)Q;Name=tM(CAU)Q;transl_table=3;gene=tM(CAU)Q
MSH-604.mt_genome	mfannot	gene	38733	39488	.	+	0	ID=COX2;Name=COX2;transl_table=3;gene=COX2
MSH-604.mt_genome	blastn	orf	39470	40894	.	+	.	ID=ORF1;Name=ORF1;transl_table=3;gene=ORF1
MSH-604.mt_genome	mfannot	tRNA	42049	42120	.	+	.	ID=tF(GAA)Q;Name=tF(GAA)Q;transl_table=3;gene=tF(GAA)Q
MSH-604.mt_genome	mfannot	tRNA	42616	42687	.	-	.	ID=tT(UUAG)Q;Name=tT(UUAG)Q;transl_table=3;gene=tT(UUAG)Q
MSH-604.mt_genome	mfannot	tRNA	43016	43088	.	+	.	ID=tV(UAC)Q;Name=tV(UAC)Q;transl_table=3;gene=tV(UAC)Q
MSH-604.mt_genome	mfannot	gene	43798	44607	.	+	0	ID=COX3;Name=COX3;transl_table=3;gene=COX3
MSH-604.mt_genome	mfannot	tRNA	48881	48953	.	+	.	ID=tM(CAU)Q;Name=tM(CAU)Q;transl_table=3;gene=tM(CAU)Q
MSH-604.mt_genome	mfannot	rna	49204	49572	.	+	0	ID=RPM1;Name=RPM1;transl_table=3;gene=RPM1
MSH-604.mt_genome	mfannot	tRNA	50372	50443	.	+	.	ID=tP(UGG)Q;Name=tP(UGG)Q;transl_table=3;gene=tP(UGG)Q
MSH-604.mt_genome	mfannot	rna	55169	56759	.	+	.	ID=15S rRNA;Name=15S rRNA;transl_table=3;gene=15S rRNA
MSH-604.mt_genome	mfannot	tRNA	57958	58028	.	+	.	ID=tW(UCA)Q;Name=tW(UCA)Q;transl_table=3;gene=tW(UCA)Q
MSH-604.mt_genome	mfannot	gene	62234	68434	.	+	0	ID=COX1;Name=COX1;transl_table=3;gene=COX1
MSH-604.mt_genome	mfannot	exon	62234	62619	.	+	0	ID=cox1-E1;Name=cox1-E1;transl_table=3;gene=cox1-E1
MSH-604.mt_genome	mfannot	intron	62620	63294	.	+	0	ID=cox1-I3beta;Name=cox1-I3beta;transl_table=3;gene=cox1-I3beta
MSH-604.mt_genome	mfannot	exon	63295	63879	.	+	0	ID=cox1-E2;Name=cox1-E2;transl_table=3;gene=cox1-E2
MSH-604.mt_genome	mfannot	intron	63880	65219	.	+	0	ID=cox1-I5alpha;Name=cox1-I5alpha;transl_table=3;gene=cox1-I5alpha
MSH-604.mt_genome	mfannot	orf	63881	64774	.	+	0	ID=cox1-I5alpha ORF;Name=cox1-I5alpha ORF;transl_table=3;gene=cox1-I5alpha ORF
MSH-604.mt_genome	mfannot	exon	65220	65355	.	+	0	ID=cox1-E3;Name=cox1-E3;transl_table=3;gene=cox1-E3
MSH-604.mt_genome	mfannot	intron	65356	67032	.	+	0	ID=cox1-I5beta;Name=cox1-I5beta;transl_table=3;gene=cox1-I5beta
MSH-604.mt_genome	mfannot	orf	66287	66871	.	+	0	ID=cox1-I5beta ORF;Name=cox1-I5beta ORF;transl_table=3;gene=cox1-I5beta ORF
MSH-604.mt_genome	mfannot	exon	67033	67057	.	+	0	ID=cox1-E4;Name=cox1-E4;transl_table=3;gene=cox1-E4
MSH-604.mt_genome	mfannot	intron	67058	67961	.	+	0	ID=cox1-I5gamma;Name=cox1-I5gamma;transl_table=3;gene=cox1-I5gamma
MSH-604.mt_genome	mfannot	exon	67962	68434	.	+	0	ID=cox1-E5;Name=cox1-E5;transl_table=3;gene=cox1-E5
MSH-604.mt_genome	mfannot	gene	69847	69993	.	+	0	ID=ATP8;Name=ATP8;transl_table=3;gene=ATP8
```
