## Supplemental Code for "Hybridization drives mitochondrial DNA degeneration and metabolic shift in a species with biparental mitochondrial inheritance": MSH-604.nanopolish.pilon.fasta.new

```
;; Masterfile modified automatically by mfannot version 
;; on Tue Feb  2 16:16:10 2021 by user nbeck on host django
;;    - Gene Totals: 38
;;    - List of genes added:
;;      atp6                 atp8                 atp9                
;;      cob                  cox1 (4 introns)     cox2                
;;      cox3                 orf131               orf194              
;;      orf297               orf378               orf476              
;;      rnpB                 rns                  rps3                
;;      trnA(ugc)            trnC(gca)            trnD(guc)           
;;      trnE(uuc)            trnF(gaa)            trnG(ucc)           
;;      trnH(gug)            trnI(gau)            trnK(uuu)           
;;      trnL(uaa)            trnM(cau)            trnN(guu)           
;;      trnP(ugg)            trnQ(uug)            trnR(acg)           
;;      trnR(ucu)            trnS(gcu)            trnS(uga)           
;;      trnT(ugu)            trnT(uuag)           trnV(uac)           
;;      trnW(uca)            trnY(gua)           
;;
;; end mfannot
;;


>mt_pilon gc=3
;     G-atp6 ==> start
     1  ATGTTTAATTTATTAAATACATATATTACATCACCATTAGATCAATTTGAGATTAGACTA
    61  TTATTTGGTTTACAATCATCATTTATTGATTTAAGTTGTTTAAATTTAACAACATTTTCA
   121  TTATATACTATTATTGTATTATTAGTTATTACAAGTTTATATCTATTAACTAATAATAAT
   181  AATAAAATTATTGGTTCAAGATGATTAATTTCACAAGAAGCTATTTATGATACTATTATA
   241  AATATGCTTAAAGGTCAAATTGGAGGTAAAAATTGAGGTTTATATTTTCCTATGATCTTT
   301  ACATTATTTATGTTTATTTTTATTGCTAATTTAATTAGTATGATTCCATACTCATTTGCA
   361  TTATCAGCTCATTTAGTATTTATTATCTCTTTAAGTATTGTTATTTGATTAGGTAATACT
   421  ATTTTAGGTTTATATAAACATGGTTGAGTATTCTTTTCATTATTCGTACCTGCTGGTACA
   481  CCATTACCATTAGTACCTTTATTAGTTATTATTGAAACTTTATCTTATATTGCTAGAGCT
   541  ATTTCATTAGGTTTAAGATTAGGTTCTAATATCTTAGCTGGTCACTTATTAATGGTTATT
   601  TTAGCTGGTTTACTATTTAATTTTATGTTAATTAATTTATTTACTTTAGTATTCGGTTTT
   661  GTACCTTTAGCTATAATCTTAGCTATTATGATCTTAGAATTCGCTATTGGTATTATTCAA
   721  TCTTATGTTTGACTTATCTTAACAGCATCATATTTAAAAGATACATTATACTTACATTAA
;     G-atp6 ==> end
   781  TAAATAAAATAAAATA
;     G-orf131 ==> start
   797  ATGAAAAAATTAAACTTAAATACTATTTTATTAATGTATATTAAATATATTATTAATTAT
   857  TTTAATAATATAAATAAAAATATATTAAAAAAAGATTGAATTATAGAATATGAATATATA
   917  TATAAATTTTTAATAAATAATATACTATGTTTTATTAAATGAGATAATAATAAAATTTTA
   977  TTATTATTAGATATATATTATAATGTATTATATAACTATCATAAACAACGTACACCTATT
  1037  TCTAATAAAAGATTATTAAATTCAAGAAATATTTTAGATTATAAATTATTATATCTTTAT
  1097  TTTTATATTTTAAATAAAAT
;     G-orf378 ==> start /note=LAGLIDADG ;; evalue:2e-13
  1117  AAAAATAGTCCCCGCCTCCAGCGGGGACCCCGAAGAGAAATTAATAATTATAATAATAAT
  1177  AATAATATATCATTAA
;     G-orf131 ==> end
  1193  AATATGATGAATTATTAAAAAATATTATAGATAATTTAAATTATAAACTATCTAATATTG
  1253  AACTTAATTTATCTAATAACTTTTATTTAATAGATAAATATTTAATTAATAAATATATAA
  1313  AATATTTAGATATATTAAATATAATTCCTAATAATTATGAATTTAATAATATTGATTATA
  1373  AAGGTAAATTAAATATTAAGACAGTATTAGATTTAAATGATAATGAATTTTATGATTATT
  1433  TATCAGGATTAATTGAAGGTGATGGTTATATTGGTCCTAAAGGTATTACAATTCTAAATC
  1493  ATGCTAATGATGTATTAAATACTATCTTTATTAATAAAAAAATTAAAAATAGTACTTTAG
  1553  TAGAAAAATGAATAGATACTTTAAAAGATAATCCATATTTTGTTAATGCTTTCTCTATTA
  1613  ATATTAAACTTAATTTAACCAAAGAAAATATCTTACCTAATATTTATAATAAAATATATA
  1673  GTGATTATAAAATTAATCAAATTAATAATCATATTCCTTATTATAATTATTTAGATATAA
  1733  ATAATAAATTACCTATTAAGAATTTTATAGATATTAAAAATAATTATTGATTAGCTGGTT
  1793  TTACAGCTGCGGATGGTTCTTTTTTATCATCTATATATAATCCTAAAGATACATTATTAT
  1853  TTAAAGATATAAGACCTAGTTATGTTATTTCACAAGTTGAAACACGTAAAGAATTAATTT
  1913  ATTTAATTCAAGAATCTTTTGATTTATCTATTTCTAATATTAAAAAAGTAGGTAATAGAA
  1973  AATTAAAAGATTTTAAATTATTTACTAGAACTCTTAATGAATTAATAAAATTTATTTATT
  2033  ATTTTGATAAATTTTTACCTTTACATGATAATAAACAATTTAATTATGTTAAATTTAGAT
  2093  TTAATCTATTTATTAAATCATATAATTGAAATAATAGAGTCTTTGGTTTAGTATTATCTG
  2153  AATATATCAATAATATTAAAATTGATAATTATGATTATTATTATTATAATAAATATATTA
  2213  ATATACATAATGCACGTAAACCTAAAGGATACATTAAATAA
;     G-orf378 ==> end
  2254  TTAATTATCCTTATTATTATAATTATTCTATATGTTATAATAAAACATATAAAATTTTAT
  2314  AATACAAAAAGAATTTTCATATTCTTTTTTTTTAATAATATTCTTTTATTTAATATATTT
  2374  TATATATTATCCCCACCGTGGGACAAAACCAACCCGATGAATATGAATAACGGAATTGTA
  2434  TTGTAATACACCCACAGGGATAATAAATATTATTGTTATTATATTATTTAAATATTTTAT
  2494  AATATATTTATTACATTAAATAAAAAATATCTATATTTTTTATATAAAAATCTAAAATTA
  2554  TATTAATATATATATTTTATATACTTTTTTATAATATTATATAATAAGGGGTTATAATTA
  2614  AATTTTATTTATTATTAAAAAGCTAAATCCATAAATTTAAATTATATTTTAAATTTATAT
  2674  TGTATTATTAATATAATATATTATTAATGTTATTTATTTTATATTATTATTAAATATTTA
  2734  TTTCTCCTTCGGAATACCCTTCCGTAGAGCGGAAACTAAAATTATATATTATATATAAAT
  2794  TATTATAATAAAATATCTAGTTATTATTAATATTATATATAATATAATATAATATATATA
  2854  CTTTTTTAACAGCATCATATTTAAAAGATGCAGTATACTTACATTAAATTATAAAATAAA
  2914  AATATTAATATAAATAATTTATATATGAAATATTAAACTTATAATAAATCCAATATATAC
  2974  CTATCCATACCCCCTTTTTAATAATATTCTTTTATTTAATATATTTAATATATTTAATAA
  3034  TTTTTATTATACTTTTTTATTTATATTATATGATTAATACAATATATTATTAATCTTACT
  3094  TACTTTTTTATTATTATTTAATCTTTATTTCTCCTTCGGGATTCCCATAAGACGGAAACT
  3154  AAAATTTATATTATATATAAATTATTAAAATAAATATAAAATTACTTAGTTATTATTAAT
  3214  ATTATATATAATATATATATATATATATTCTTAAAATAATATAAAAAAAAGAAAGTACTT
  3274  AATTAATATTATTATAAATAATATTTATTAAAAATAATATAACATAATTTATATAAAAAA
  3334  AAATCATTATTATATCTATATGATATTTTTTTTATGGTTTATATATCAACTTCAAAACTA
  3394  ATATATTTATTATATTATAATCTTATTTTTATAATATAAATAATATTCATATTTATTTTT
  3454  ATATACAAATAAATACATTTATTTATAATAATTAAAAAGAATAAATATTTTATTATAATA
  3514  GTTATACCTTATTTATTACCCATTATAATAAAATATATAACAATTATAATATATAATTAT
  3574  ATTTTTTATATAATTATATTAATTTATTAAAAAATAAAAATACTTATAGATTCCTATATT
  3634  AATTTAAAAACTATTAATATAATTAATATACTTTTTATTATCTTTTATTTTATAAAAATT
  3694  TTATTATTATTATTAATTTATAATGTTATATTTTATATTTTACCAAATATATAAGTAATA
  3754  GGGGGAGGGGGTGGGTGATAATAACCAGAATATTAAATAAATACAGAGCATACATAAGAT
  3814  AAATTTAATAATATAATCAATAAATAATAATTATAAAATAATTAATTATATAATATAAAT
  3874  AATGTATTAACAATATAATAAATAATATAATATAAATATAAACTTAAAAAAAAATAATAA
  3934  ATTTAATAATATAATAATAGATAAACAAGAAGAAATCCGGGTCCCATAATAAATTATTAT
  3994  TGAAAATAATAATTGGGACCCCCATCTAGAATATAAATATTAATTAATAATATATTATAT
  4054  ATAAATATAATAAATTATTTGTATATAAAATATATATAATTTATATATAAATATTAAAAT
  4114  ATTATATAAATAAATAGTTATAATAAAAAAATTATATAATATAAATAATGTATTAACAAT
  4174  ATAATAAAATTACCGTAGGTATCAACCCCATTGTGTTAATCACCGATTTTATTTTATTTT
  4234  ATTTCATGAGAGAAATAATTTTAATTATCATAAATAAGTTCAATTAATAAGATAATAAAT
  4294  AAAAATAATAAGATATCCGGGTCCCATAATAAATTATTATATAAAATAATAATTGGGACC
  4354  CCTACATATAATATAAATAATAATTAATAATTTAATATATATATAAATAATTATATATAT
  4414  ATATATTATAAATAATAATAATAATAAATATTTTTTTATTAATAATAATTATAAATATTT
  4474  TATTAATATAAACTTTATAATTATTTTATTAAAATTTTATATATTTTTTCATAATAATTT
  4534  TATTTTTTCCTGTGGGATAAAACCAACCCGGTTATTAACGGGGTTGTAATGTAATGCGTC
  4594  CACGGAGGTTATATAAATTTCTAATGTTTATATAAATAATAAATAATATTCATTAGATGT
  4654  ATTATTATATGTAATATAATACAGATAATGTTACCCTCCTTCGGGGTCCCCGCTGGAGAC
  4714  GGGAGACTATTGTATATAATTATTAATAAATATACTTATCTATTTATTAATAAAATATCT
  4774  ACGTAATACAATCTCGTTATATTAATCACCGAATTGATCCCATGGTAAGGAGATAAATAT
  4834  TAATATTTCATTAATAATTATAATTCTAATTATAATTATAATTATATTTTTATAATAATA
  4894  TAATAAGTATTTTATATATAATATAAAAATAATATATAAATAATAAATATTTTATATAAT
  4954  AATAATAATATATTAATATAATATTATTATTAATGAATATCTATTATTATTAAAATAGAT
  5014  ATGAACATCATATTATATTTAATATTTATAAATATAATCCTAAATATAATAATAATTATT
  5074  ATATATTTAATATAATAATTTTATAAAAGTTTATAAATATATAATCTATTTTTATATCTT
  5134  CTACAATAAGATTATAAATCTAAATTTAGTAATAATATTACTTTCAATTAACTATATAAT
  5194  ATAATGTAATATGGATAAACATTATCTGTTGTTCATGGGCAATGTTAATCCTCCTTCGGT
  5254  GTCCCCACCTCCATCGGGGACTATTATATATAATACTTAATAAATATACTTACATCTTTA
  5314  TATATATATATAAAATACCCATGCAATTAATTCAACCCCATTGTGTTGTGTTATTAATAA
  5374  GATATTCCATGAAGAAATATACTTATTTATTATATTAATTTATAAAATATAATTTTAATA
  5434  TAATTTATATATTTATATTAATTTAAATAAAATTATATATTATAATATAGTCTGTTATAC
  5494  TAGAATGGGATAGGTACCGTAGGAGATATTAATTTTTTAATTAAGATTTATTATTAATAA
  5554  TAATAATAATATATATATATATATATAAAATATATAAATATATATAAAAAGTATAAAAAG
  5614  TATTTTTAATAATAATATATTAATAAATAAGTAGATATTTATATCTTATTAGTAAATCTT
  5674  TAATGAAAGGAGTCTCCGCCCATTAGGAGGGGACCCCGGAGGAGTAATTATAATTTATTT
  5734  CATAATAAAATAATTAAGATTATATTTATATATATAAATATAAATATAAATAAATATTAA
  5794  ATAATAATAATAATATATTATATTATAATAATAATATATTAATATAATTTCATTATTAAT
  5854  GAATACTTATTAATTATTATTATTAGATATGAATCTCATATTATAATTATAAAATAAAAA
  5914  TATTAAGATAAAATATATAAATTAATTATAACTTTAAATAAAATAATAATTATTATATAT
  5974  AATAATATATTTAATAAAAGTTTATAAATATATAATTTATTTATTTATTTATTTTCATGG
  6034  ATAAATAAAAAAAATAATAATAATATTACTTTCAATTAACTATATAATATGGGTTAAACA
  6094  TTATCTATTATTCACTGACAATGTTTAATTCTCCTTAAGGGGTCCCCTTGGAGGCGAGAC
  6154  TATTATATATAATTATTAATAAAATAAATATAAAAATAATAATATTATGATTAATGAAGA
  6214  GTTTGAAATTTTATTATTCATATCAATGCTTAATTTTTATTTTAATTATTAAAAAAAATT
  6274  CTTTTAATTTGTAATATATATAAATAAATATATAATTTATATTTTAAATAATTAATATAT
  6334  TATATATATATATATAAATATATATAATTTACTTTTTTATTGATATTTATTTTAATATTT
  6394  TTTTTACCTATAAAAATTATATTTATTTAATTATATGTTTTTATTTATATTAATAAATAA
  6454  TATAATATAAAAAGGGGGTATATAAATAATATGAATAAAGTATAAATATATTAAATATAT
  6514  CATAAATTTAATAAATATTATAATAATTTATAATGATAAGATATCTGGGGTCCATAAATA
  6574  ATAATTATTTTCAATAATAATAGGGACCCCCACTCATCTATTATATATATATAAATATAT
  6634  AAATTATACCTCCTTTCATAAAGGGTTCCCTTTATTGTTATTATGGGGATCCGGTACTCC
  6694  TCACCTGAGGATGAACACTTTATTTTATTTTATTTTATTTAATTTAATAAAGGTGTTTAT
  6754  TATAAATATAAATAAATAATATATATATATATATATAATTATAATAAAAATAATAATATA
  6814  ATATATAACAAAAAATAACTTATTAAATATAATATAAAAATAAAATATAATTTATAATAA
  6874  TAAATATAATTGTTTATATATATTAATATTTAATATATAAGATTTATATAACCCCTCCTC
  6934  CGTGGGTGCAATTCAATCCGGTTGTTTACCGGTTTTATTCCTACGAGGGGAAAATATTAT
  6994  TTATCTTTATAAAATAATATTATAATAATTTTATTAAGAAATAATTATAATTATTTTTCT
  7054  TTGTTATTTTATTAGAAATTAATATTACATTAACCGATGAATAATATAACATTAATATAA
  7114  CATTAATATAACATTAATATAACATTAATATAACATTAATATAACATTAATATAACATTA
  7174  TGGGGTTGGCGCCCTAATTAAATTTAATTTAATTAAATTAATTGTGTGGATAAGATTTAT
  7234  AATAATAATTATAATAATTTAATTAATAATAAATATAAAAAAGAATATAATTTATAATAG
  7294  ATTTATATATATATATATATATATTAAATAAAATATTTACTTACTTTTTTTTTATTAATA
  7354  TTAAATATTAAATATAAAGGTATTTTTATTTATAAAAAGTATATATATATAATAATTATA
  7414  ATTAAATAATTATTTAAATAATTTCCCCCCGTGGGCACCCAGTGAATAACACAACGGGGT
  7474  TGAATTGCGCCCACGGGGGTTATAAAAAGGTTTAAAAAGGGTATATAAAAAATTATTATA
  7534  AGTATATATATATATATAATTATATATAATAATCTATTTATATATATTGGTCTTAATATA
  7594  ATTATAAGATATATTATATAAGTAATATATAAAAAATAATATTATAAATATATATATAGA
  7654  TATAAAAATAAGAATAAAATAATTATAATTTAATTTATATATTAATAATAATAAGATAAA
  7714  TATATAAATTATAACTCATTTATTAGGGGGTTACTTTATTGTGGAGATCGAAACTCTTTC
  7774  CCCCCTTAAACTTTATATCTTTATTTTAATAAAATAAAGGTGTTTATTATAAATATAAAT
  7834  ATAAATATAAATATAAATATAAATATAAATATAAATAAAAATAAATATATATATATAAAA
  7894  AATATTTAAATAGTTTTAATATATTAATAAATAGTAATTATAGTTTTAATAAGATTAATA
  7954  AATGGTAATTATAATTTTATATAGAATAATATATATATATATATATATCTAAAAAATAAT
  8014  TATAATTATTATATAATTATATATATTATTAATAAATATA
;     G-trnE(uuc) ==> start
  8054  GACCTTATCGTCTAATGGTTACGACATCACCTC!TTC!ATGTTGATAATATCGGTTCGAT
  8112  TCCGATTAAGGTTA
;     G-trnE(uuc) ==> end
  8126  TTCATAATAATAAATATTAGTAAAAAGTATATATTTATATATATCATATAAATACATTTT
  8186  AATTATTTAATTGTATTTTTATTTATAAATATATATATATTCATAATAATAATAATAAAT
  8246  ACCGATTATTATTATACTATAATAAAATATATTATATATTTTTTTTTATTATAATATTTT
  8306  AAATAAATATTATAATAAGTTATATAATTACCATAATAAAATAATGGTGTAAATAATATT
  8366  TATGTATAATAATAATAATAATTATTGTTATTAATTAATTCTATAATTATTATATATTTT
  8426  TATAATAATATATAATATATAATAATATAATTTATATTATCTTTTATTATTTTTTTTTTT
  8486  TATAATATTATTTTAAATAATAATACAATAAGATTTAATTAATAATGATTTTATAATTAT
  8546  AATGAACATCTTAATAAAGGTGTGAATCCCAGGGGGGAGGTACCCCCAATAGGAATAATA
  8606  TAATTTTATAGAATATAAATTAATAATAATATAAATAACATATTAACAATATATTTTGTT
  8666  AATATAATAATAATAATAACAATTATAATAAATTGTATAAAAATTATTAATATTATATTT
  8726  ATATAATATAATATTAATATTAATATTAATATAAACCTTTCATAATATTAATTATATTAA
  8786  ATAATAATAATATCATTAATATTAATATAATCATTAATATTATTATTTTATTTTCTTAAT
  8846  AAATATTAATATATAAATAAGTATTCTATATTTAAATATATAATATATTATATTATTAAT
  8906  TTTATTAATAATATAATAGTCCCCGATTCTATCTAGTAGGGGGTGAAGGATAAATTAATA
  8966  ATTTTTAATATTTATATAAATAATGATAATAATATAAATTTAATCCATTAATTTATAGAT
  9026  TAAATTAGATTATATAATGAAAGAATGAGAAATACTATTAATAAATTATAATTTAAATAT
  9086  AATAAAAATATCCATAAATAAAATGGTTTATAATTTTATTTTTTTTATTTCTCATATTAT
  9146  AATATAATTATATATATAATTATAAGTATATATATATATAATAAGTATTAATTAATAATA
  9206  TATATTTATATATTGTTAATTAATATATATAATATTAAGTAAATAAATTTATCTTACAAT
  9266  TAATAAAATAAAATAAGTCTTCGCCTTCAATAGGGGGGGGGGGATGAAAGAGAAATTAAT
  9326  TTAATTTTTATTTATTTATTAAATATTTTATAAATAAAAAAGGTAAAGT
;     G-cob ==> start
  9375  ATGGCATTTAGAAAATCAAATGTATATTTAAGTTTAGTGAATAGTTATGTTATTGATTCA
  9435  CCACAACCATCATCAATTAATTATTGATGAAATATGGGTTCATTATTAGGATTATGTTTA
  9495  GTTATTCAAATTTTAACTGGTATTTTTATAGCAATGCATTATTCATCTAATATTGAATTA
  9555  GCTTTTTCATCTGTTGAACATATTATAAGAGATACACATAATGGTTATATTTTAAGATAT
  9615  TTACATGCAAATGGTGCATCATTCTTTTTTATGGTAATGTTTATGCATATGGCTAAAGGT
  9675  TTATATTATGGTTCATATAGATCACCAAGAGTACTATTATGAAATGTAGGTGTTATTATT
  9735  TTCATTTTAACTATTGCTACAGCTTTTTTAGGTTATTGTTGTGTTTATGGACAGATGTCA
  9795  CATTGAGGTGCACTAGTTATTACTAATTTATTTTCAGCAATTCCATTTGTAGGTAATGAT
  9855  ATTGTATCTTGATTATGAGGTGGGTTCTCAGTATCTAATCCTCTAATCCAAAGATTTTTT
  9915  GCATTACATTATTTAGTACCTTTTATTATTGCAGCAATGGTTATTATGCATTTAATGGCA
  9975  TTACATATTCATGGTTCATCTAATCCATTAGGTATTACAGGTAATTTAGATAGAATTCCA
 10035  ATGCATTCATATTTTATTTTTAAAGATTTAGTAACTGTATTCTTATTTATGTTAATTTTA
 10095  GCATTATTTGTATTCTATTCACCTAATACTTTAGGTCATCCTGATAATTATATTCCTGGT
 10155  AATCCTTTAGTAACACCAGCATCTATTGTACCTGAATGATACTTATTACCATTCTATGCT
 10215  ATTTTAAGATCTATTCCTGATAAATTATTAGGTGTTATTCTAATGTTTGCAGCTATTTTA
 10275  GTATTATTAGTTTTACCATTTACTGATAGAAGTGTAGTAAGAGGTAATACTTTTAAAGTA
 10335  TTATCTAAATTCTTCTTCTTTATCTTTGTATTCAATTTCGTATTATTAGGACAAATTGGA
 10395  GCATGTCATGTTGAAGTACCTTATGTCTTAATGGGACAAATCGCTACATTTATCTACTTC
 10455  GCTTATTTCTTAATTATTGTACCTGTTATCTCTACTATTGAAAATGTTTTATTCTATATT
 10515  GGTAGAGTTAATAAATAA
;     G-cob ==> end
 10533  TTAAATAATATATATTATTATTTAATATATATATAATATAAATTAATATATAGTACCTAA
 10593  TTATATAATGAAAATACTGATAAAGATACATATATAAAATAAATTATTATTAATAAATAA
 10653  ATTTATTTATTAAATAATAATACTTTAATAATATTCTTTTAATAATAATATATATATCAT
 10713  TTATAAAAATAAATAAAAAAATATTAAATATAAAATAAAATCTCCATAAACGTAATTCAA
 10773  CCCTGTTGTGTTATTAACCGGATTGATGCCCATGAAGGAAATAAATTATAAAAATAATTA
 10833  TAAATTTTTATAAAATATCTATTATTTATTCAATTCTATAATACATAAAATAATATTTAT
 10893  TCTTATAAAAATAAATTAATTAATTAATTAATAATGAAATAATATATTTATTAAATTAAA
 10953  TTAATATAAATCAATTAATAATATAATATAATATAATAGAATATAATATAATATAACTAA
 11013  ATTGAATTATAACCTACCCAATACCCTCTCCCACTATTTTATCATATAATAATAAAATAT
 11073  ATATTATTATTTAATATATTATAGTTTCGGGGCCCGGCCACGGGAGCCGGAACCCCGCAA
 11133  GGAGATTTATTTATTAATTATTATTATCATTATTATTCTTTATTTAATATTTTTTTTTAT
 11193  TTATTACAAATATAAAAGTATTCATTAAATATAAAATTAAATATAAAGTTCTTTATATAT
 11253  ATTAATGATTATCACTATTGATAATAAATAAATTACTTTAAAATTTATTATCATAAATGC
 11313  ATAAACTATTAATAATTAATTTTTAATTTATAATTATTAATTATTTATATATATATATAT
 11373  ATATATATTTTATTAATATCTAATAAATATTTTAATTAATTGTAATTAATTAATATTATA
 11433  ATAATTATTTATATATATATATTTATTTATTTAACCCCCGCGGGACCAACCCGGTGAATA
 11493  ACACAACGGGGTTGAATTGCGCCCGCGGGGGATTTATTTATTTATTATAAATAATAAATA
 11553  ATAATATCATAGATATATTATATATATTATTAATTTATTAATAAACACCTTAATTTAATA
 11613  AAGATGTAAATTTTATCGATAGTAGTATTAATAAATATTTTATTATAATAAGTTTAAATA
 11673  AGTTATGATTTTTGATAAGTATTGTTATATTTTATATTTTACCAAATATATAAGTAATAG
 11733  GGGGGAGGGGGTGGGTGATAATAACCAAACTATTAAATATATATAGAGCATACATTAGTT
 11793  AATATTTAATAATATAACTAATATATAATAATTATAATATAATTAATTATATAATATAAA
 11853  TAAAGGTATTAACAATATAATAAATTGAATAAAATAAAATATAATATTAAATAAAAACTA
 11913  AATAAAGAATATAATAAATGATAAACAAGAAGATATCCGGGTCCCATAATAAATTATTAT
 11973  TGAAAATAATAATTGGGACCCCCACATTAAATATAAATAATAATTAATAATATATTATAT
 12033  ATATTAATATATAATAATATTATTAAAATATAAATTATATCATAAAAATAAAATATATAT
 12093  ATATATTTTTAATAAATATTAATATATAATAAATTATGAAAAAATATTTATTTCATAAAA
 12153  ATAAAATTTCCTTATAGATAAATAAAAGATAAATAAGGAATAAATTCCATGAGAAGTATA
 12213  TAATTATGATAATGATTATATTTTTATTTATAATAATAATAATAATAAATCATAATATTA
 12273  ATTCTTTTATATTTTATAAATTATCATTATTTATATATTTATATATATATAATATAATAT
 12333  AAACATTTAAAAATTATATTCTTTTTATAATTTTTAATAATAAAATAATATGTATTAATT
 12393  AAATATTATAATTTCCTACTCTTATCAAAATTATTCCCTTTTTATAAACTATTAAATTTT
 12453  ATATAAATATAAATATAATATATGGTAAATTTATTTACAATAAAATATATTATATATTTA
 12513  ATATTTTTATTATTATTACCTTTTTTATTATATTTTAATATATAATAAATAAAGATAATT
 12573  ATATTTAACCCCCGTGGGACCAACCAACCCGGTGAACAACACAACGGGGTTGAATTGCGC
 12633  CCACGGGGGATTTATTTATTATAATAATATTTCATATTATAAATTATTATTACTTTTTTT
 12693  TTGGTATTTATATTTTAATAAATATAAATATAAGGTATTCATTAAATTATTTATATAATT
 12753  TAAATAATAATATTAGTATATAAATATTTATATAAGTAATATATATATAGTTTATGATAT
 12813  TTATATCATAATTATAATAATAATTATATAAATCTTATACACATTTATATAAAAGTATAT
 12873  ATATATATATTATTAATATAATAATTATTAAAATAAATAAAATTTATTAATTTTATTTTT
 12933  TATCTTCTTTCTTTCTTTTTTTTATTTCTTTTTAATAAATAATAATATAATATAATTTAT
 12993  AATATTATTAAATAATAAAAAGTATATTATGTATATATTATAATATATAAAAGGGGGGGG
 13053  GATGGTAGATAATAAGTAATGAATAATTATTTTATTATTATAAAAATAAGTGTATTAAAA
 13113  ATAATAAATAATAATATTAATATGTTAATTATATATAATAAATTATTAATATATAATTAT
 13173  ATATATATATATAAATAATAATAATAATTTATATATAATATAAGATAATAATAGATTAAA
 13233  TATTTAATAA
;     G-atp9 ==> start
 13243  ATAAATATTATGCAATTAGTATTAGCAGCTAAATATATTGGAGCAGGTATCTCAACAATT
 13303  GGTTTATTAGGAGCAGGTATTGGTATTGCTATCGTATTCGCAGCTTTAATTAATGGTGTA
 13363  TCAAGAAACCCATCAATTAAAGATCTAGTATTCCCTATGGCTATTTTAGGTTTTGCTTTA
 13423  TCAGAAGCTACAGGTTTATTCTGTTTAATGGTTTCATTCTTATTATTATTTGGTGTATAA
;     G-atp9 ==> end
 13483  TATATATAAATAATATATTATAAAATAAAATAAAATAAAATAAAATAAAATAAAATTTCA
 13543  TTGATTAATTAATAACATTCTTATAATTATATATTATTAGTTTTTACAAAAAAAAAAAAA
 13603  GAAATAAATATAATATAATAAAAAGCTATATTTTATACATTTTTTAATTAATTAATATAT
 13663  AAATAAATTAATAAATTATGGATAATATATAATTACTTTTTATATAATTAATCAATAATT
 13723  ATTATAAATAATTATAATATTTTTAATATTACCCCCCACATGGAACCAATCCGGTGATTA
 13783  ATATAACAAGGTTGTATTGCGTCCATAAGGGTAATAAAACATTAATATAATAATTTATAA
 13843  TTTCCAATAAAAAATAAATATATAAATATTTAGTTAAAAAAAAAGATAATCTTTAAAGGA
 13903  GTAATAATAAATTTAATATATATGTAGAATATTAAAATATATTAAATATATAAAATTGAA
 13963  TACAATTTAATTTTATTGTATTATATTATTTATCAAATAATATAATGTTTTATTTAATTA
 14023  ATTAAATTTAATTTAATAATTAAGATTATAAATAAATTATAATATATTATATATAATATA
 14083  ATTAAATATATTATAAATCTATATAATAGTCCCCGCCACCAGTGGGGTGAAGGAGAATAT
 14143  ATTTATATTTATATTTATATTTATAATTACCAATAAAATAAAATAAATAATTATTATATA
 14203  ATAATAATAAAATTATTTTAATATTATAATTAAAAAGAAAATAAATAAATAAGTTTTTAT
 14263  ATTTATCCTATTAATATTATCTACTGGAATTGTAACTAATTATATAATATTATATTTAAT
 14323  TTAAAATTTTTAATAATAATAATATATATATAGATTTTATTTATATTTTTTATAAAAA
;     G-trnS(uga) ==> start
 14381  GGATGGTTGACTGAGTGGTTTAAAGTGTGATATT!TGA!GCTATCATTAGTCTTTATTGG
 14439  CTACGTAGGTTCAAATCCTACATCATCCG
;     G-trnS(uga) ==> end
 14468  TAATAATACATATATATAATAATATTAATATTATATAATTTTATTAATATATAATATAAA
 14528  GAATATATAATATCACCTTTCGGTGTCCCGCCCCTCAAGGGGGGGGGGGGACGATGACTC
 14588  CTTTCTAATAAATAATAATAATAATTATTTTATTAATAATATTATTTATATAATAATATC
 14648  ATAATAATAATAATTTTATTAATAATATTATTTATATAATAGTATCATTTGTTATTTATA
 14708  AAATTAATAATAATTTTCCCCTGTGGGCACCAACCCAGTTAACAACTGGATTGTAATGTA
 14768  ATGTAATGTAATGCAGGGATAATAAATAATAATAATTTATAATTTATGATTTATAATTAA
 14828  TAAATAGGATAAATAATGATAAAAGTATTTATAAAAGATTTTTAAAGAGTTTTATAAATA
 14888  ATATATAAAATATTTTTAAATAATTAATAATTCTTTAAATTTATATATATATTTATTTTT
 14948  ATAATAAAAAATAATTAATAATATAAATAAAATATATTAATTTATATATATATATATATA
 15008  TTAAATAAATAATTAATTTTATATATTACTTCTATTAGGTTATTGGATATTATATAAGAG
 15068  TATGTAATTATTAATAAACTGCAAATAAATATCTAATATATTATTATTTATAATAATAAA
 15128  TAATATTATAATAAAGATGCATATTATATATATATATATAATATATATTATATATATATA
 15188  TATATATAGATAAAAATAATAATAATAAAAATA
;     G-rps3 ==> start
 15221  ATGAAATTAAGATTATTAAATATAATTATATCAATAATAAAAAAACTTAATAATAATAAT
 15281  AATATTAATAATATTAATACTCCTATTAGAATTTCGGATTCCGTATTGGGGACCATAATT
 15341  AAGAAATTATTATTAAAGAATATATTATTAGATATAAATAATAAAAGAATAAATAATATA
 15401  AAAATAATATTAAATAATAATAATATTAATATTAATAATAAATTACAACATTTAAATAAT
 15461  ATAAATAATTGAAATCTACAAATTTATAATTATAATAAAAATATAGAAATTATAAATACT
 15521  ATAAATGATAAATTAATTAATAAATTATTATATAAAATAATAACTTTAAAATTAAATAAT
 15581  ATAAATATTAATAAAATTATTATAAGTAAACTTATTAATCAACATAATTTAAATAAATTA
 15641  AATATTAAATTTTATTATTATAATAATAATAATAATAATATTAATAATAATAATAATAAT
 15701  AATAATTATTATATAAATATAATAAATAAATTAATAAATATTATAAATAATAATATAAAT
 15761  AATAGTTTATGTAATATTTTAAGTTATTATTATAATAAAAAAGTAACTATTGAACCTATT
 15821  AAATTATCATATATTTATATAAATAGTGATATTTTTAGTAAATATATTAGTTTAAATGAT
 15881  ATAGATAAATATAATAATGGTATTTTAACTAATTATCAACGTATATTAAATAATATTATA
 15941  CCTAAATTAAATGATCATAATATTTCTATAAATTATATTAATAATATTAATAATATTAAT
 16001  AATAATAAATATAATAATATAATTAATTTATTAAATAATAATAATAATAATAATAATAAT
 16061  AATAATAATAATAATAATTATATTGGTAATATTAATAATATTTATAATAATATAACTATT
 16121  GATAATATTCCTATAGATATTTTAATATATAAATATTTAGTTGGTTGATCTATTAAATTT
 16181  AAAGGTAGATTAAGTAATAATAATGGTAGAACTAGTACACTTAATTTATTAAATGGTACT
 16241  TTTAATAATAAAAAATATTTATGAAGTAATATTAATAATAATTATAAATTAAATTATATC
 16301  CCTTCTAATCATAATTTATATAATAATTCTAATATTAATAAAAATGGTAAATATAATATT
 16361  AAAGTTAAATTAAACTTTATTTAA
;     G-rps3 ==> end
 16385  TATAATATATAAAAAATAAATATATATATAAATATATAATTATTAATATATAAATAATAT
 16445  TTTTATAATTTAATAATATAAATATTAATATTACTCTTATCAAAATTACTCTCCTTACAT
 16505  AAAATTCACACTTTTATTATATTTTATAAAATTAAAGGATTCATTAATAATTATAATAAA
 16565  TCCCCCGCAGGTGCAATTCAACCCCGTTGTTCATATTCACTGGGTTGGTGTCCACGAGGG
 16625  TTATAAATTATTCTTATTTAATTTATATATTAATATATATTATAAATAATTATTATTAAT
 16685  AGTTAATTATAAATATAAATATATATATATATATCCTTTATAATATTATTAATTATTATT
 16745  AAAATATCAAATATTTAATTATATAAATTAATCTATTTATATAAAATATATCTAATATAA
 16805  ATTATAATCTATAACAAAATAAAAATAAAAAAAATCAATACTATTATCTTTTTTTTTTAT
 16865  AAAAATGTATAATATGTAAAATAAATAAAATAATATTCTTAATTTTTTTATATCCTTTAT
 16925  ATATTCTTTTTATATTCTTTAATTATTTTTTATTTATATCATTTTTTTTTATATAAATTT
 16985  AATATATTAAATTAAATATTAAATATAATATAATATAATATAATATAATATAATCTAATT
 17045  TAATATAATATAATATAATATAATATAATCTAATTTAATATAATATAATATAATCTAATT
 17105  TAATCTAATTCAATTATATTATTTATAAATTTTATTATAAGATATATATTAAATAATATA
 17165  ATTTTATTCCTTTGGGTTACCGATTGAGGAGAAACTATTTAATTTATTTTTTATTTTTAT
 17225  TTATTTTAGGGATTATATATTAAATATAAGAATTATATAAAAATATATTGTAATATATAT
 17285  ATATAATTATAAATTAATTTTATTATAATTATAAAATAAGAATATATTTACTCCTACGGG
 17345  GTCCGCCCCATGGGGGCGGGCCGGACTCTTTTTATAATTTTTATTCTTTATAAATATCTT
 17405  AAATAATTCTATAATATTTATTTATATTATTATATTAATAATATTTATTATTATTATTTT
 17465  ATATATTTATATATATTATATAATATATATATATATAGGTATAATTATTATATATTTATT
 17525  AAATATTTAGAATATTATATATTTATGAATATATAAGTAATAGGGGGAGGGGGTGGGTGA
 17585  TAAGAAACTAAAATGAATAATATATATAGAGCATACATAAGTTAATATTTAATAATATAA
 17645  TCAATTAAATATATTATTATAATATATTATAATTAATAATATAAATAATGTATAAACAAT
 17705  ATAATAAATTGAATAAAATAGATTATAATATTAAATAAAAATTAAATGAATAAAAATAAT
 17765  AAATGATAAACAAGAAGATATCCGGGTCCCATAATAAATTATTATTAAAAATAATAATTG
 17825  GGACCCCACCTATAATATAAATATAAATAATTTATATTAAATAAAATATATAAAATAATA
 17885  TATATAAAAGTATATTCTTTAATATTTAATATATATATATATTTTTTATTATTAAAAAGT
 17945  AATAAACTTCTTATTAATTTTTATAGTTCCGGGGCCCGGCCACGGGAGCCGGAACCCCGA
 18005  AAGGAGAAATACTATAATAATTTTTAATAAATATATAAATAAAATAATACGGGTCCAACA
 18065  TTACCCGTTGTTCACAGGTAATGTTTAACCCTCCTTCGAGGTCCCTCCAGCGGGGACTAT
 18125  TGTTATTATATAATAAATTAGTTCTAGTTCCTAATAAATAATTAATTAATAAAAAATCTT
 18185  AATAAAATAAATAATAATATTTATTATATTTTCAATAAAATTAATAATAATAATAATAAT
 18245  AATAATGATTATAAAAAATAAAATATATATATATATATATATAATATTTAAAAATTTATT
 18305  ATAATAATAATATTTTATTTATTTTTTATAAACTCTTAAAAGATATTTTATTAATAATAA
 18365  TAAATAATTATAATATATGATATGATTTATAATTATTTTTTTATTTAATCTTTATATTAT
 18425  TAATATTAATATATGGTTTCTATAAAAGGTTTATAACTATTATTAATATTTAGTTACTAG
 18485  TTTAAGGAATTGATTATGAAATAAATAATTACTTCTATCAGGTTTTTTAAAACTAATAAT
 18545  AATTTATTTATAATTTATATAAATAATTTGTAATTCCAATAGGGGGTATTATTACTATTA
 18605  ATCAAATGGATCTTTTATTTTTTTTAATATATATATATATATTATATAAATAATTTATAT
 18665  ATTAAATTAAATTTAATAAAATATATAAATAATATAATAATATAATAAATTATTATGAAA
 18725  AAATATTATTCTTTTAAAAATACCAATTATCTTTTTAGTTCATTTCTTTAAAAATAAAAT
 18785  ATATATAAATAATTAACAATAAAATATATATAAATTATTAACAATAAAATATTACTCTTA
 18845  GTGGGGTTAAATATTAATATTTAAATCTATAATTATTTATATATTAATTTATATATAATA
 18905  TATATATTATATAATAATATATTATAATAATATATATTAATAATAATAATAATAAATATA
 18965  TATATATATTTTTTATAATAATATAATAAATTATAATAAAATAATAATATTATTATTTTG
 19025  ATATTTAACCCCTCATGGTACCAACCAACCCGGTGAATAACACAACGAGGTTGTAATGTG
 19085  GGGGTAATATAAATAATAATAAACTTTAATGATAAATTATAAAAATGAATTAATTATTTT
 19145  TAATATTTATTTATATAAAAAAAAAATAATAATAATATAAATATAATATGTATTAAACAT
 19205  TATCTATTATTCATTAACAATGTTTAATTTTATTGTCATCTCCTTCTGGGTCCGTCCCAT
 19265  GGCCATGGGGGGCGTGCCGGACTATTATTTTTATATATTTATTAATAGTTACGGATCCTG
 19325  TTAATAGAGTCCATAACTCCTTATGATATGAGTAATAAATATATTAAAAGTCTAATTAAT
 19385  TTAAAATTCAATATAAAGAGAAGAATAAAAATTTTATAAGAATATATTATAATAATTATT
 19445  TATTTTTATTATAAGTTTATTATTATTATTAATTTAATAATTACATAAATAAAAAGTAAA
 19505  TAGTTTCGGTCCCAATAGGAAACCGTAATATCAATAAGATAAAAAATAAGGAATTATTAT
 19565  CTTTTTTAAATAATAATATATTTATAATTATATATATAAATATATATAAATTTCTTTATA
 19625  TATTAATATATAATATTAATATTGATATTGGATGTATTTAACCCTATTATGTTATATTAT
 19685  ATTATTATATTATTTATATATTTTATATAATATAATATTTATATTTAATAAATATATTAA
 19745  ATATATGAAAATAAAAATAAGTATAATATTATTTCCCCCCGTGGGCACCAACCAATAACA
 19805  GGGTTGAATTGCGCCCGCGGGGGTAATATATTAATAATTTATAATAATCAATCAATAATA
 19865  ATAATATATATAAATGTTATATATTAATAATTTATAATAATTAATCAATAATAATAATAA
 19925  ATATTAATTTTATATACTTTTTATTAGTGTTATATAGTTGATTCTTATAAGATAAAAACC
 19985  CCGATAGAAAATATATTAATTAATATTTTATTGATTATTAATAAATAAATAAAAATCTAT
 20045  TAATTAGTATATAACTAATTTTAATATAATTATATAAAAATTAAAGTTATTAATTTTAAG
 20105  ATATTATAATATTAATAAAAATTATATTGTAATATTAAAATTATTATTAATATAATATAA
 20165  TATAATATAATATTAATATTAATAATTATAATTACAATTATAATTAAATTAAATATAATA
 20225  AATTTTATTGTATTATTTATTTATTAAATATAATATTAATCCTATTTTTATTATAGTTTA
 20285  TAATTAGTCATAATATATATAAAAATAATAAATAATAAAAAGTCCTTATTATTATATAAA
 20345  ACATTAATAAGAAATAAATACCTTATATTTATATTTATATCTATTAGAGTTTTAGATTTC
 20405  ATATCAGATCCTATATTATATGATATTTAACCCTTGGGAATTCATATCTTTATAAAATAT
 20465  AAAATATTAAATATTAAATATTTAATATTAATAAATAAAAAATATTACTCTTAATGGGAT
 20525  TATATATAATATATATAATTTTAATTATTATTATTATTATTATGTTATTATTAAATATAA
 20585  TATAATATATTATAATATTATAAATATATAAATAATATAAACTCTTCATATAATTATAAT
 20645  TTATAATTATTAATTAATTAAATTATTTAAATATCTTATATATATATATCTAATAAACAA
 20705  TTGGGTTGAATTACAATAGTGGGGGTTATAATAATTATTAAAAAGGTTATTAATAAATAA
 20765  TCTAATGTAATATATAATAAATAAAAAGATTTATCATATTATATATATATTTTTTATAAT
 20825  TACAATTACAATTACAATTATAATTACAATTACAATTACAATTACAATTAAATTGGGCGC
 20885  CAAGCCGGTTGTTCACCGACTTGATCCCAATATAATATAATATAATATATAGATATAATT
 20945  TTTATTATTATTGATTGATTATTATAAAATTATAATAATAAATTTATTAGTGAATATTTT
 21005  TATTTTATAAGGTATGAATCAATATCCCCGGGTAGGAGTATCGGGGTTCCGGTTCCTGTG
 21065  TAACCGAAACCCCAATAGAAGATAATTATTAATTAATATTATTATTAATTATTTATATAA
 21125  AATTAATCACTAACTCATCTAAATTTAATTTGTATCACAAAATATTTATTATATTATATA
 21185  TAAAAAGTATATATATATATATTTATAATATTAAATATTATTATAAATATTTAATAATTA
 21245  TATTTTATATAATATATTATTAATTATTATTAATATTCTATGTGGGGGTCCCAATTATTA
 21305  TTTTCAATAATAATTTATTATGGGACCCGGATATCTTCTTGTTTATCTATTATTATATTA
 21365  TTCATTTAATTTTTATTTCTTATTATATTTTATTTTATTCAATTTATTATATCGTTAATA
 21425  CTCCTTCGGGGTCCCCGCCGGGGCGGGGACTTTTATTTATATTATTAATTATAATATATT
 21485  ATTATAATATATTTAATTGATTATATTATAAAATTTATTCTATGTGTGCTCTATATATAT
 21545  TTAATAGTTTGGTTATTATCACCCACCCCCTCCCCCTATTACTTATATATTTGGTAAATA
 21605  AAAAATATAACATTATAAATATTTAATAAATATATAATTATATATAAATTTATATATAAA
 21665  AACTTATATATTATATATATATATATATATATATATATGAATAATATTAATAATAATAAT
 21725  AATAAATATTATTAATGATTTATAATTTATATAAATATCTACTCATTATGGGATTTTTAA
 21785  TTTCATATCGATATTAGGGACTATTAATAATAATTTTCCCCTGTGGGCACCAACCCAGTG
 21845  AATATGAACAACTGGGTTGTAATGTTAATGTAATGCGGGGTAATAAATAATATAAGGATT
 21905  AAATTTTATATTAATATAAATATAAAATAATAAAATATTATTCCTAGCGGGGCTAAATAT
 21965  TAAATTATTTTTTCATATTAATTTTAACTTATTAAAAATATATTTATTTATTTAACCCCC
 22025  GTGGGACCAACCAACCCGGTGAATAACACAACGGGGTTGAATTGCGCCCGCGGGGGATTT
 22085  ATTAATTTATTTATTTATTTATTTATAACAATAAAATATAATTATAATTTCTTTCAATAA
 22145  TAATAATAATAATAATAATAAAATTCTAATTAATTGGTTTTGTATCAATAATAATAATTA
 22205  TAAATTAATTTCAAATGAGATGATTAATCGATATTATAACCATTCATTAATTAATAATAA
 22265  ATATACTTTTATCTTAATAATAATAATAATAATACTCCTATTGGTATTTTTAGGAGAATA
 22325  AACTAATAAATTAAACCTATATATTATATATAACATAATATGAGAATAATATATAATATA
 22385  TTTATTTTTTTTTTATAATTATAAAATATATAAAAAATAATATAATAAGGAATATATATT
 22445  AATATAAGAATTATAATAGATATAAGGATATTATGAATTTTCTGATTAGTAATAATAACT
 22505  TCTATTGGGATTTTTATTTTATAAAACTAATAATAATATATGATTTATGATTAATAAATA
 22565  GATGGGAGAATTGAACCCCGAAGGAGTGAATATAATAATTATTATATAATTAATAATAAT
 22625  AAAAATCTATAATAAATTATTAATATTATAAGAATAATAAAAAAATAATAATAATAAGAT
 22685  TATAAATAATATAATTTATATTATGATAATTATATATATAATATTTAATATATATATATA
 22745  TTATATATATCAAAAAGTATATTGATTAATCTATTTTAAGGATAAGAATAATGAGGACCG
 22805  ATATGGGGTTTGGTAGGAGTAATACTAAAGGAGTTTATATAATTATTATATATAAAAATA
 22865  AAATTTATAATATGATATCATTAAAATATATATTAAATAAAAAAAAAGTAAATAAGATTA
 22925  TTTTAATTTATTAATTTATTTATTATCATAGGATTACTTTTTTCAATTCGTTTAATAATG
 22985  GGATTGGCATTTAATTAAATTAAAAGTATATGAGATTTATTTAACCCCCGTGGGACCAAC
 23045  CCGGTGAGCAACGGGGTTGGCGCCCGCGGGGGATTTATTTATTTATTTATTAATTTATTT
 23105  ATTTATTTATTTATATATATAAATAAAATTTATAAGTAGTAAAAAGTAGAATAATAGATT
 23165  TGAAATATTTATTATATAGATTTAA
;;     rnl ==> ;; mfannot: 5' +/- 50 nt
 23190  AGAGATAATCATGGAGTATAAAATTATTAAAGATAAGTTTTATAAAAATTTTTAATAATA
 23250  ACTATTAATAGAATTAGGTTACAAATAAATTAATAATAATTAATTTTAAAACCTAAAGGG
 23310  AAACCTTAATATTAATAATATATATTATTTATATTATTAATATGATAATAACTAAGTGAA
 23370  CTGAAACATCTAAGTAACTTAAGGAGAATAAATCAACAGAGATATTATGAGTATTGGTGA
 23430  GAGAAAATAATAAAGGTCTAATAAGTATTATGTAATAAATATGTAAGAAAATAGGATAAC
 23490  AAATTCTAAGACTAAATACTATTAATAAGTATAAAAAGTACCGTAAGGGAAA
;;
 23542  GTATGAAAATGATTATTTTATAAGCAATCATGAATATAATTTTTATATTAATGATGTACC
 23602  TTTTGTATAATGGGTCAGCAAGTAATTAATATTAGTAAAACAATAAAGTTATAAAAAAAT
 23662  AGAAAAAAATATATATATATATAAAAATATATTAAAATATTTAATTAATATTAATTGACC
 23722  CGAAAGCAAACGATCTAACTATGATAAGATGGGTAAACGATCGAACAGGTTGATGTTGCA
 23782  ATATCATCTGATTAATTGTGGTTAGTAGTGAAAGACAAATCTGGTTTGCAGATAGCTGGT
 23842  TTTCTATGAAATATATGTAAGTATAGCCTTTATAAATAATAATTATTATATAATATTATA
 23902  TTTATATTATATAAAGAATGGTACAGCAATTAATATATATTAGGGAACTATAAAAGTTTT
 23962  ATTAATAATATTAAATCTCGAAATATTTAATTATATATAATAAAGAGTCAGATTATGTGC
 24022  GATAAGGTAAATAATCTAAAGGGAAACAGCCCAGATTAAGATATAAAGTTCCTAATAAAT
 24082  AATAAGTGAAATAAATATTAAAATATTATAATATAATCAGTTAATGGGTTTGACAATAAC
 24142  CATTTTTTAATGAACATGTAACAATGCACTGATTTATAAAATAAAATAATATTTAAAATC
 24202  AAATATATATATATATATATATATTTGTTAATAGATAATATACGGATCTTAATAATAAGA
 24262  ATTATTTAATTCCTAAAATGGAATATCATATTTATTAATAATAATAAAAAATATGAATAC
 24322  TGAATATCTAAATATTATTATTAATAAAAAGTAATAATAATAATATGGTAATAGAACATT
 24382  TAATGATAATATATATTAGTTATTAATTAATATATGTATTAATTAAATAGAGAATGCTGA
 24442  CATGAGTAACGAAAAAAAGGTATAAACCTTTTCACCTAAAACATAAGGTTTAACTATAAA
 24502  AGTACGGCCCCTAATTAAATAATAAGAATATAAATATATTTAAGATGGGATAATCTATAT
 24562  TAATAAAAATTATCTTAAAATATATATATATATATATAAAAATATATTAATATATAATAA
 24622  ATATATATATATATATAATTATATTATATTTAATATAAACTAATAAAGATCAGGAAAAAT
 24682  ATTAATGTATACCGTAATGTAGACCGACTCAGGTATGTAAGTAGAGAATATGAAGGTGAA
 24742  TTAGATAATTAAAGGGAAGGAACTCGGCAAAGATAGCTCATAAGTTAGTCAATAAAGAGT
 24802  AATAAGAACAAAGTTGTACAACTGTTTACTAAAAACACCGCACTTTGCAGAAACGATAAG
 24862  TTTAAGTATAAGGTGTGAACTCTGCTCCATGCTTAATATATAAATTAAATTATTTAACGA
 24922  TAATTTAATTAAATTTAGGTAAATAGCAGCCTTATTATGAGGGTTATAATGTAGCGAAAT
 24982  TCCTTGGCCTATAATTGAGGTCCCGCATGAATGACGTAATGATACAACAACTGTCTCCCC
 25042  TTTAAGCTAAGTGAAATTGAAATCGTAGTGAAGATGCTATGTACCTTCAGCAAGACGGAA
 25102  AGACCCTATGCAGCTTTACTGTAATTAGATAGATCGAATTATCGTTTATTATATTCAGCA
 25162  TATTAAGTAATCCTATATTTTATAGGTAATCGTTTAGATATTAATGAGATACTTATTATA
 25222  ATATAATGATAATTCTAATCTTATAAATAAAAAAAAATTAATAATAATAATAATTATTAT
 25282  TATTATTATTAATAATACGCCTTCGGGGCTCGGGGACCGCCTTTGGCGGTCCCCTCACTT
 25342  AATAGATATATTATTCTTAAGTAATATATAATAATATTATTATATATATATATAAGAGAC
 25402  AATCTCTAATTGGTAGTTTTGATGGGGCGTCATTATCAGCAAAAGTATCTGAATAAGTCC
 25462  ATAAATAGATATATAAAATTATTGAATAAAAATAATATATATTATATATATTAATTATAA
 25522  ATTGAAATATATTTATATTTAATTCTATAACCAATAATTTGGTAATTAGAATCCTTTTTA
 25582  AGGAGTGAATATATTTTAGTAATAGATAAAAATATGTACAGTAAAATTGTAAGGAAAACA
 25642  ATAATAACTTTCTATTAAAAAAAATATTATATTTATGATTTATAAATATGGAAAGAATTA
 25702  TATTAATATAATGGTATAACTGTGCGATAATTGTAACACAAACGAGTGAAACAAGTACGT
 25762  AAGTATGGCATAATGAACAAATAACACTGATTGTAAAGGTTATTGATAACGAATAAAAGT
 25822  TACGCTAGGGATAAATTACCCACTTGTCCCATTATATTGAAAAATATAATTATTTAATTA
 25882  ATTTATTAATTAAAGTAAAGTAAA
;; mfannot:     /group=IA (6.81e-28)
 25906  ttgggtgaattgcttaaatatccattataaataaattatatggacaataagcagcgaagc
 25966  ttataacaacttttatatatatatatatatagttataagaacgttcaacgactagatgat
 26026  gagtaaagttaacaataattcatccatgagtgcccaatatcttataaataagaatatata
 26086  ataatatatatattatattataaagattatataatattaatttatatttatttttatatt
 26146  tattataagataatgatatagtct
;; mfannot:
 26170  AAACAATTTGGTAACAGATTGTTAAATATGTAATATATTTAAATAATAATAATAATTGAA
 26230  CAGGGTAATATAACGAAAGAGTAGATATTGTAAGTTATGTTTGCCACCTCGAT
;;
 26283  GTCGACTCAACATTTCCTCTTGGTTGTAAAAGCTAAGAAGGGTTTGACTGTTCGTCAATT
 26343  AAAATGTTACGTGAGTTGGGTTAAATACGATGTGAATCAGTATGGTTCCTATCTGCTGAA
 26403  GGAAATATTATCAAATTAAATCTCATTATTAGTACGCAAGGACCATAATGAATCAACCTA
 26463  TGGTGTATCTATTGATAATTATATAATATATTAATAATAATTTTATAATTAATATATTAT
 26523  CTATATTAGTTTATATTTTTATATATTAATTATCATAGTAGATAAGCTAAGTTGATAATA
 26583  AATAAATATTGAATACATATTAAATATGAAGTTGTTTTAATAAGATAATTAATCTGATAA
 26643  TTTTATACTAAAATTTAATAATTAATAGGTTTTATATATTATTTATATATATATAATTAT
 26703  ATTAAATATATATATAATATTAATAAAATACTA
;;     rnl ==> ;; mfannot: 3' -20/+180
 26736  ATTTATCAGTTATCTATATAATATCTAATCTATTATTCTAATAATATATCTTAAATAAAT
 26796  AAAAAAATCATATATAACGATCACTATTACTCATATGGGATACCCATAGGAAAGTGATCA
 26856  CTATTACTATAATATTTATAATACTTTTTATTATTTAATTAATAAAAATAATTGATTTAT
 26916  ATCTTAATAAATATAAGATGTTATTAAATATAATTATTTATATTTTATATTTTTATATAT
 26976  ATTTAATATATTATTAATTTTTAATATAATATAATATAATAAATAATTAATTAATTTTTA
 27036  TATCTTTATTTATTTATAATCTTTATATACTTTATTTTTTAATAAAATTATTAATCTTTT
 27096  TTTTATAAATTTATATTAATTCTATTAATAAGTGATATTTAATTAAATAAAATTTATATT
 27156  ATATTATAAATATAATTATTTATATTTTATATTTTTATATATATTTATATATTATAAATA
 27216  AAATATGCCTTTAATGGTTCCCCTAATTTTAATATATATATTATAATAATATTAAATACT
 27276  TTTTTATATATTATTTATATTATAATAATAATAAAAGGTATTTATAATAAAAATAATATT
 27336  TATATAGTAAATATATATTATAATAGTTTTATAATTAATATACTTTATAATTTATTAATA
 27396  TATATTATTATTATATTAATATATTATATAATATTATATTTTATTTTATTTAGATACTCC
 27456  TTCAGGGTCCGCCCCCGCGGGGCGGGCCGGACTATTTTTATTTTAATAATTATAAATTAT
 27516  GATAATCAATTAATAATAATTAAAAAAATAAATGAGTATTTTTATTTATAAAGTATTAAT
 27576  TCTTATATCATAAGGGGTTCTGGATTTCACACCGGACCTAAAACTCCTTTCCTGGAATTC
 27636  ATATTATTTATAAAAGTGTTTACTAATAAAAAATTAATAAACTAATTTATATAATATTAT
 27696  TATTAATTATATAAATAGATATTATAAATAGTTATCCCTTTTATATTAAAAGGGGATAAT
 27756  TTAAATAAGATAAATAATAAATTTATATAAATCAATTATAATATTTATATTATTTTTAAT
 27816  ATATTTTATTTTTATAATAGGTTAATAATATAACACAACTAGATAATATTATCACTTAAT
 27876  ATAATATAACACAATCGGATAATATTATCATTCAATATAATATATAGTAATTATTATAAA
 27936  TAATCCATAAATAAAAAGATAAATAAATAATTTTATATCCATTAATATTATTATTATTAT
 27996  ATTAAAAAAAAATTAATAAAATATATGTAAATTATATAATTATAATATTATTATCTCATT
 28056  TCTATTTATTATTATTATATAAATAATAAGTGTTTCTTATTTTTAATAAAATTATTAAAT
 28116  TTATCTATAAATAATTTAATTAATAATTTTATAAATATTATATAAAAAATATATAATTAT
 28176  TATAAAAAGAATAATAAATATATTTTATAAAATATATATATATATTATAATTAATATAAT
 28236  ATATATTTATAAGGAATATATATATTAAATATTATCATAAATAATATAATTATTATAAAA
 28296  AGAATAAGTAAATAAATAATTATTAAATATATAATAATTAATAATAAATA
;     G-trnT(ugu) ==> start
 28346  GTTATATTAGCTTAATTGGTAGAGCATTCGTTT!TGT!AATCGAAAGGTTTGGGGTTCAA
 28404  ATCCCTAATATAACA
;     G-trnT(ugu) ==> end
 28419  ATAATAATAATAATAAATATTATATTAATTAATTAATTAAAATAAATAATAATATCGTCT
 28479  TAAATAAATTATTATTCCTAATTGGAGTTATTGGATAAAACTAATAATAATAATATATGA
 28539  CCCTCGCGGGACCAACCCAGTGAACAACGGGGTTGGCGCCCGCGGGGGATTTATAATATA
 28599  TAAATAAATAATAAAATTTATAATTAATAATTTAATAAAATAAACCTCTAAAAATATTAA
 28659  TATTATATTTTAATACTCCTTTGGAATTCTTATTGGGGGGGAACTATTATATATATTAAT
 28719  TAAATATAATATATATATAAATATATTCTTAATTTAATTTTTTTATTATTATTATTATAA
 28779  TAATAAAATATAATAAAATAAATAAATATAAATATAAATATATGATTTATATATTTATAT
 28839  TATAATTTAAAAGTTTTTATATTAATGATAATCTTTTAATTTATAATTTATATAATTAAA
 28899  TATTTAGTAAATATTTATTAAAGGAGTCTCCGCCCCGTTGGGCGGTGTGTATTTCGAAGG
 28959  AGTAATAATTTTAATTAATAATTATGAATTATAATTATAATAATAAGTAAAAA
;     G-trnC(gca) ==> start
 29012  GGAGGTGTTGTTTTAAGGTTAAACTATTAGATT!GCA!AATCTACTTATTAAGAGTTCGA
 29070  TTCTCTTCATCTCTT
;     G-trnC(gca) ==> end
 29085  AAATAATTAATAATATATTATATATATTTTTATAATAATTAATTAATATAATAAAAATTA
 29145  TAAGAATATTTTTAATAATAAAGAATTAATTATATAATAAAGTGAATATATTTAATTAGT
 29205  ATAAAATTAATTATATATATAAA
;     G-trnH(gug) ==> start
 29228  GGTGAATATATTTCAATGGTAGAAAATACGCTT!GTG!GTGCGTTAAATCTGAGTTCGAT
 29286  TCTCAGTATTCACC
;     G-trnH(gug) ==> end
 29300  CTATAATAAAAATAATAACATATCTCACTTATTATAATACTTTCTTATTTATATCTATAT
 29360  ATTAATATTCATTACTTAATTATTATTAATAATAATAATAATAATCCTATCATAAGGGAT
 29420  TTTAGGATAAAATTAATAATAATATAAAATTTATATTATTAGATATTCATTATTATCATT
 29480  ATTTAATAAATATATATCTATTTTAATATATTATATAAATTATTTATTAATAAAAATAAA
 29540  TAGATATATATATATATATTATTATAATAAATATTTAATTAATATTATTATAATTAATTA
 29600  ATTAATTAATTTAATTTTTAATTTATATATAAATAAAAATATAATTCTTAAATAATTATT
 29660  ATTATATTTTATTATTTATAATTAAAGATATAATAATAATAATAAGTCATTAATATATAA
 29720  TATTAAAATATCCAATTCTTATAAAAATATTGAAGGAGTAATATAAATATAATATAAATA
 29780  TATTATATAAATATTATATAAATTTTGTATATATATATTATAATAATTATTATATAAGTA
 29840  ATAATATAACAATTATATTGTTCTTCTATTTATTAATATTTATTTTTATAAATTACAATT
 29900  AGGATCTTTTTAAAGTTTTTATTTATTTATTTATTTATTAATAAAATTATATTAATTAAA
 29960  TGATTATAATAAATA
;     G-trnL(uaa) ==> start
 29975  GCTATTTTGGTGGAATTGGTAGACACGATACTCT!TAA!GATGTATTACTTTACAGTATG
 30033  AAGGTTCAAGTCCTTTAAATAGCA
;     G-trnL(uaa) ==> end
 30057  ATAATTTATATAAATATATAAAAAAAA
;     G-trnQ(uug) ==> start
 30084  TGAGTCGTAGACTAATAGGTAAGTTACCAAAAT!TTG!AGTTTGGAGTTTGTTTGTTCGA
 30142  ATCAAACCGATTCAA
;     G-trnQ(uug) ==> end
 30157  TATTATATTAATATATAATATATATTATCTCCTTTATAAATAATTATCCTAATAAAATCT
 30217  CATAACTATATATAATATATAATTATACTTTTCTTTTTATATTTATTAAATAACTATTAT
 30277  TCCCTTTTTTTATTTATTTTATGAATTAATAATAAAATATATAATATAAAAACTATTGAA
 30337  TTATTTATTTTTATTATTATATAATTATTAATAATATAAATATATATATTATTTATATAA
 30397  TTTATATATATAAATATTTAATCCTAATAATAAATAAATAAATAAATAAATTTATAATAA
 30457  TATTATCTTCTATTAATATTTCAATCCTTTTATAAAATAAAATAAAGGTGTTCATTAATT
 30517  AATAATATAATATATAAAAGATTAATTAATTTATTAATTTATTAATTAATTGTAATAATA
 30577  ATTAATAATCTTATTAATAATAATAAATATTATAAAATTTAATTATATAATTATAATTAT
 30637  ATAAAATGTTTTTTATTATTATAATAATAAATATTAATATATTTATGATAAATATTATTT
 30697  AATTATTATAATTGTATTTATAATTAATATAATATATTATAAACATCTTAAAAAGTATCA
 30757  TTTTATTAATTTTTATATTAAATTTATAAATAACTTATAATAATATTTTAAAATATATAA
 30817  AAATAATAAAAAGTAAAAATAATGATATATCTTTTATTTAATTTAATTAAATTTATTATT
 30877  TATGATTTATAATTAATTAAATAGAGTGGGTTAATAATATATAATTCTTGCTTTAGTGGT
 30937  GGATTTATGCCTAAGGATTAATATAAATAATAA
;     G-trnK(uuu) ==> start
 30970  GAGAATATTGTTTAATGGTAAAACAGTTGTCT!TTT!AAGCAACCCATGCTTGGTTCAAC
 31028  TCCAGCTATTCTCA
;     G-trnK(uuu) ==> end
 31042  TAATATATATATATATATAATAATAATATATATAATTATAATATATATTATTTTATTTAA
 31102  TTATTAGTTTTATATAAAAAGAAAAATTATAAGAGTAATTCTTTTTTATTATAAATAAGT
 31162  ATAGATTAATATAATATTATTAATTAAAATA
;     G-trnR(ucu) ==> start
 31193  GCTCTCTTAGCTTAATGGTTAAAGCATAATACT!TCT!AATATTAATATTCCATGTTCAA
 31251  ATCATGGAGAGAGTA
;     G-trnR(ucu) ==> end
 31266  TTATATAATAATAATTAGTTTATTATTGATAATATAAAAAATGATAATAGTCCCATCCGC
 31326  CAACGGAGTAAATAATTATTATAAGTTTTTCTTAAAAAAAATATTAATAAGAATAATAAT
 31386  TTATTTATGATTTTATGATTAATAAATAGGATGGGACAATGATA
;     G-trnG(ucc) ==> start
 31430  ATAGATATAAGTTAATTGGTAAACTGGATGTCT!TCC!AAACATTGAATGCGAGTTCGAT
 31488  TCTCGCTATCTATA
;     G-trnG(ucc) ==> end
 31502  ATTAATATAATTAATAATAAATATTTATTTACATATAAATAATAATTCTTATATTAATAT
 31562  TTACTTTATAAATATTAAATAAATAATAATAATACTAATAATTTATATAATAATTAATTA
 31622  ATTAATAAATATTAATTTTTATAATAAAAAATTAATAAATAATAAATTTTATATAATAAA
 31682  GTAATTATTTTAATAATACTAATGTTAATAATAATTTATTATTATAATTTATTAATAATT
 31742  TTATTCTTTTTATAATTTTTAATTATTATTATTAATAAATAAAATAAAGATATTTATTTA
 31802  ATATTATATTTAATATTTTATAAAAATACTATTATTTGAATATACTATTTGAAATTCTTA
 31862  TCTTCAAATTTTATAATTTATTTATAATTACTATCAGTAATAATAAAATATTCATTCCAT
 31922  ATTATATTTTATTATATTATTATAAGTATTAATTAATGAAATTTAATATATATATATTAT
 31982  ATATTTTATAAAGTATATTATATATTTTAAATAATACAATATTATTGTATATATAAATAT
 32042  TAAATAAATCCCCCGCGGGCGCCAACCCCGTTGTGTTATTCACCGGGTTGGTTGGTCCCA
 32102  CGGGGGTTTAATAATAATAAATAAAGAATATATTTAATAATATCAATTGTCATATAAAAA
 32162  AAGTTAATAATTATTATTCCTATCGAAGTTTTTTTATAAAAAAATTAATAATAATAATTA
 32222  TTTATTATTAATAAATAGAATAAACAATAAGAATAGTTTTTTTTTATATTATTAATATTA
 32282  TATATATAATAATAAATATTAATAATAAGTATATATATATTATTAATATATTTAATTTTT
 32342  GTTATTAAATATAAATTAATTAGGATAAATATAATAAATAATAAGATTTAATTATATATA
 32402  ATTAAATATAATTAAATAAATATAATTCACACTATTATTATTAATTTAACCCTGTTGTGT
 32462  TATATTATTCATCAAATATATTTCATAGAAATAAATATAATAATAATAAA
;     G-trnD(guc) ==> start
 32512  GGATCTGTAGCTTAATAGTAAAGTACCATTTT!GTC!ATAATGGAGGATGTCAGTGCAAA
 32570  TCTGATTAGATTCG
;     G-trnD(guc) ==> end
 32584  TATATTATAATTAAATATTAATAAATAATTAAATATATATATATTTAATAATTATTATAT
 32644  CTATTTAAAAGTTTTATTAATGATTATATATATTTTATATTACCCCCGCGGGCGCCAACC
 32704  CAGTTGTTAACTGGGTTGGTCCCACGGGGGGAGATTATATTATAATATATTAAATTTAAA
 32764  TTAAATATGTATAAAATAAAATATATATATATATATATATAAAATAATAAATAATAATCT
 32824  TATACTTTTATTTTATATTATCATATTATTAATAATAAATTATTTTTTAGTAATTATTTT
 32884  TTATAAAAGAGTAAATCCCGATAGGTGTATTATTAATATTTTTAATAATTAATTAATTAA
 32944  TTAAATCTTTAATTATATATTATATATATTATTAATATATATAATATATAAGGAACTTTA
 33004  TTTTCCCCCTCCGTGGGCACCCAGTGAATATGAACAACTGGATTGTAATGTAATGTAATG
 33064  CGGGGGTTATATAATTTATATAATAATAAATAAATAAATATATATATATATTAATTAAAA
 33124  ATTATATAATAATTAATATATTATAAATTATTATCTTAATAATAATATTAAATTGATATT
 33184  AACATTATATTATATTATATTATATTATAAATAATATAATAGTTCCCTAGTGGGTATTCC
 33244  AAAGTAGTATTAGATATAACCCTATTAATTTAATTATAAAATATTTATAAATAATAATAA
 33304  TTTATATTTTATTTATATATATATATTATATATATCTTTTTTATAATTAATAAATAAATA
 33364  AATAATTTTTAATAATATATTATAAAAAAATTTAATAATTAATTTATAAAGGAGTCCGGT
 33424  CGCCCCCCACGGGGGGGCGGACCCCGAAGGAGTAATAAATTTATGTAAAAAATAATAAAT
 33484  TAAATTATAATAAAAATAAAAAGTTTTTATATTTATTATTATTATTAATAATATATTATA
 33544  TATTAAATAGTGCTGACCGTTATATATGATAGTTGGAATAATAAGAATAGTTATAAATTT
 33604  TATAATATTTGTTTTTTTTTTTATTATTATATTTATATTTATATTTATATAAA
;     G-trnS(gcu) ==> start
 33657  GGAAAATTAACTATAGGTAAAGTGGATTATTT!GCT!AAGTAATTGAATTATAAATTCTT
 33715  ATGAGTTCGAATCTCATATTTTCCG
;     G-trnS(gcu) ==> end
 33740  TAT
;     G-trnR(acg) ==> start
 33743  ATATCTTTAATTTTAATGGTAAAATATTAGAAT!ACG!AATCTAATTATATAGGTTCAAA
 33801  TCCTATAAGATATT
;     G-trnR(acg) ==> end
 33815  ATATTTATATAATATATTATTAAATGAACACCTTATTTAAATTTAATAAAAATATTAATT
 33875  AATTCCTAAAGGGTTAAATATCAATAAATATTTATTATAAAAATAATATATATCCTCCTT
 33935  CACCCCTTTGTAGGTGTAGGAGACTATAATTAAATAATAAATAAATATTATTATTATTAG
 33995  TGAACATATTTATTTTATTAAAGGTGTAAATTTACCCCAATAGGTGTAATATTTTTAATA
 34055  TAATTATAATATTTTTATTTTATATTATTAAGTAAAGATTATTTATTAAGGTGTATTATA
 34115  ATTTTATAGTATTATATCTTATAACAAATATATAATATATTTATAACTTTTATAATTATT
 34175  ATTAAATAAAGCCTATTTAATTTAAGATTAATATATTATTATAATTATTATAAGTAATAA
 34235  TATAGTTATTAATAATAATATTAATATTATATAAATAAATAATAATTTATAACTTTCATA
 34295  ATAAAAAATAAAAATTAATTTATATTTCCTTTTAAGGTTTTTATATTTATATATTCAGGT
 34355  TTATAATTTATAAATAACAAAATAAAAATCAATTTAATATATGATAAAAATAATAAATTT
 34415  ATAATATAAT
;     G-trnA(ugc) ==> start
 34425  GGGGTTATAGTTAAATTTGGTAGAACGACTGCGT!TGC!ATGCATTTAATATGAGTTCAA
 34483  GTCTCATTAACTCCA
;     G-trnA(ugc) ==> end
 34498  ATAATTATATTTTATATATATTTTATATAATAAATTATATATATATATATATATTAAATT
 34558  AATAAATAAATAAATAAATTAATTAATTAAATAAATGTATATTTATATAAAAATATAATA
 34618  TTAATATTTTTTATTATAATAATTAAATATATTATAAATATAAAATAAAACTTTCATTAT
 34678  TAATTAAATACTATAGTGTTATATTATGTATTATATTGATTAATAATTTCATGATATGAA
 34738  TAATAAATTATAATAAATTTTAATAATATTATTAAATTAATTAATTAATTATAATAATTA
 34798  ATTAAATA
;     G-trnI(gau) ==> start
 34806  GAAACTATAATTCAATTGGTTAGAATAGTATTTT!GAT!AAGGTACAAATATAGGTTCAA
 34864  TCCCTGTTAGTTTCA
;     G-trnI(gau) ==> end
 34879  TAAATATTAAATATAAATATATATATAAATATAAATATAAATATAAATATATATATTATA
 34939  ATATAATTATATATTATATATTATATATTAATATATATAAATTAATTAATTATTATTTAA
 34999  CTCTTATAATTATTATTATTTTATATAATAATAATAAATATTAATAAATTTATATTTATT
 35059  ATTAATTAAAAATATAAAAGATATTAATAATATTAATAAATAAATCCCCTATGGGTGTAT
 35119  TACATTACAACCCCCATTATATTGCTTACCGAATTGGTTTTGTTCCACGGATATTGTAAT
 35179  AATATAAATAATTTGTTATTAATTATTATTTTTTAAGTTAAATAATTTATATAAAGGATT
 35239  AATTAATTAATTATAATTTTAATAAGAGTCCGGCCGCCCCCCACGGGGGGGCGGACCCCG
 35299  AAGGAGTAAATATATTATAATAATTATATAAATATATATATAAATATTATATTAAATAAT
 35359  AATATATATATATTGTATATATCTATTTATATATATCTATTATATTAAATAATAATATAT
 35419  ATATTGTATATATCTATCTATATATATATATATATAA
;     G-trnY(gua) ==> start
 35456  GGAGGGATTTTCAATGTTGGTAGTTGGAGTTGAGCT!GTA!AACTCAATGACTTAGGTCT
 35514  TCATAGGTTCAATTCCTATTCCCTTCA
;     G-trnY(gua) ==> end
 35541  TAAATTTATTATTAATTTTATAAATTAATGAATATTATATTATATTATATTATTCAATTA
 35601  ATAATATAATAAAGTTTAATTAATTAATTATGAATATTTTATAAAATAATTTTTAATTTA
 35661  ATATAATTCGATAAATAATACAATTTATTTTATGATTAATTTAATTTAATATAAAAAATA
 35721  TATATATTTTATATAAAAGACTTATATTAATAAATATATCTTTATTTTATATATTAATAT
 35781  ATAATATATATATATATAAATAAATAATAATTAATTAATTTAATTAATTTATTCTTATTT
 35841  TATATATTATATATTAAATAATTTATATCATCTTTTATATTTATATAAAACATATAAAAA
 35901  TAATTATAAAGTATATACTTTTATTAATTATATAAAACCCCCGCAGGCGCAATACAACCC
 35961  TGTTGTGTTATTCACCGGTTGTCCACGAGGGTAATAAAATAATTAATATATGTATTTAAT
 36021  AAATTTAAATTTCTATTTTTTATATATATTAAATATATATATAAATAAGAGTTTTTATAT
 36081  TTAATAAATAGACATTATTATTTTCATATAATAT
;     G-trnN(guu) ==> start
 36115  GTCCTTATAGCTTATCGGTTAAAGCATCTCACT!GTT!AATGAGAATAGATGGGTTCAAT
 36173  TCCTATTGAGGACG
;     G-trnN(guu) ==> end
 36187  ATAATATATATATATATAATATATAAATATGTATTAATAATAAATAAATAATTTTTATAA
 36247  ATTTATTTTAATAATTAATTATATTTCTTTAAAAAAAAAACTATCATATTTAATTTTAAT
 36307  TAATATTATTGATATATTTATTGAAATTTATTAATTTTATATAATTCATTAATATATAAT
 36367  TATTAATAATTTTATATCATTTATAATTTTATTATTATAAAATAAATACTATTTTATATT
 36427  TTTATCTTATTTATAACCCCCGCGGGCGCCAATCCCGTTGTTCACTGGATTGGTCCCACG
 36487  GAGGGGTATTTTATTTATAATATTATTAAATAAATAATTATTTATAATAATAATAATTAA
 36547  TGATTTATATTAATAAATAGAATTATTATATTTATATATAACTCTTAAATTATAATAATA
 36607  ATACATTATTCATTCCATATTATATTATTAAAAATTAATTCATATTTTAATAAATAAATA
 36667  TATATATATATATAATATAAGATATTCATTATAATATATTCTTAAAAAAATAAATAATAA
 36727  TTATAATAAATATTATGAATATTATTAATAATTAAAAATATTTAAATGATTTATAAAAAT
 36787  ATAAATAAATTATAAATAAGGAATATATATATATATATATATAATAATAATTATCAATAT
 36847  TATATATTTATTTATATATTATATTTATATATATTTAAATTAATAAATTTAATAAATTTA
 36907  GATATTCTTTTATAGTTTTATTATAATATTTTACTGTGAATATCTATTGAACAACAGAAT
 36967  TGTAATGTGGGGATAATAAAATATATTAATATAATTATATATTTACTCCTTCACCCCACA
 37027  TATGGCGAGGATTATTATTTTATATATATTATAAATTAATATTAATGTAATAAATACATA
 37087  TATATAAATAATAATTTATTATAATTAATTAATTAATTATTAATAATATTATTATTATTA
 37147  ATAATATAAGATAGTTATTTATATTTATATATTATATAAATATTATTATAAAAAAAAGTT
 37207  AATAAAATATAAGTATATATTATAATATATATATATTAAATATTATAATGATATATATAT
 37267  TTAATATTATTAAATATTATTTCAATATATAATTAGTTTTATATGATATATAGAATTATT
 37327  ATTAATTTTATAAATTTAAAAGGAGTATAATATTGATATAAATTTTATTTAATTAATAAA
 37387  TATATTAATATTTTTAATTAATTAATAATATCTTTATATATATATATATTAATTTTAATT
 37447  ATATAATTATCTTTTTTATTTAATAATTATAATTATATATTTATTTATATAATAAAATTA
 37507  TAATTTGTCCCCAGTAGGCTACCAGTGAATATGAACAACTGGATTGTAATGTGGAGGTTA
 37567  TAAAAAATTATTATATTTATTATTATAATATAATATAATATAATAGTCCCCATCTTCAGT
 37627  AGGGTAAAGGAGAATAAAAAATTATTAAAAAGTATATTATTAATATTTTTAATA
;     G-trnM(cau)_1 ==> start
 37681  GCTTGTATAGTTTAATTGGTTAAAACATTTGTCT!CAT!AAATAAATAATGTAAGGTTCA
 37739  ATTCCTTCTACAAGTA
;     G-trnM(cau)_1 ==> end
 37755  ATAATATTATATCTTATTAAAAAAAACTTACTCATATTATAAATTATAATAAATAAATTA
 37815  TATATTAAATCTTTAAATATATATATATAATATTTTAATATTTATTAAATGAACATCTTA
 37875  ATTTAATAAAGGTGTTAATTTATCAGAGGTTGAATATTAGATAGGGGACCATTAAAGGGA
 37935  TCCGAGATTAGATAAAGAATAAATAATAATAAAAAATATATATAATATATATTTATCTAT
 37995  AAGATATTTATATAAAAAATAATAGATAAATAAATAAAAAGATATAAATAAATAATTCTA
 38055  TTTTTATATTATATTATTATATTAATAATATAAATAAGAATATTAATAAAAATTAATAAT
 38115  ATATATATATAATATTATTAATAAATAATCATATGAGTATTCTTATTATAATTAATTTAT
 38175  TAATATTTTAATAAATATAAATAATAAATATATTCATTAAAAATAAATAAAAATAATATA
 38235  TTCTTAAAAAAAATAAAAATAATAATAATAATAATAATATTTATAATTTTATATATTTTA
 38295  TATATATTATATATTATAAATTATATATATTTATATATTTTATATAATAAATAAGTATAT
 38355  AAATATTAATTAATTAATTAATTAATAAATTAATAAATTTATGATATTAATATTATAAAT
 38415  TTTAATTATAATAAATATATAAAAAAGATATATTATTTCAATAAAAAGTATATAAAAAGA
 38475  TTTATAATATTAAATATATAATAGTGATGGGACTGTAATGATATTTTATTTTTAATAAAT
 38535  TTATTAAAGATTATATTATATAAATATAAAAAAAATAAAAATATTATAAAATTATATTAT
 38595  ATATATATAATATTATTATTTAATATATTATATTATATTATATTATATTATATTATAAAA
 38655  AATAATATTTTTATTATTTAAAAGTAGTATTAACATATTATAAATAGACAAAATAGTCTA
 38715  AAGGTTAAGATTTATTTA
;     G-cox2 ==> start ;; mfannot: alternative ATG start pos 38694
 38733  ATGTTAGATTTATTAAGATTACAATTAACAACATTCATTATGAATGATGTACCAACACCT
 38793  TATGCATGTTATTTTCAGGATTCAGCAACACCAAATCAAGAAGGTATTTTAGAATTACAT
 38853  GATAATATTATGTTTTATTTATTAGTTATTTTAGGTTTAGTATCTTGAATGTTATATACA
 38913  ATTGTTATAACATATTCAAAAAATCCTATTGCATATAAATATATTAAACATGGACAAACT
 38973  ATTGAAGTTATTTGAACAATTTTTCCAGCTGTAATTTTATTAATTATTGCTTTTCCTTCA
 39033  TTTATTTTATTATATTTATGTGATGAAGTTATTTCACCAGCTATAACTATTAAAGCTATT
 39093  GGATATCAATGATATTGAAAATATGAATATTCAGATTTTATTAATGATAGTGGTGAAACT
 39153  GTTGAATTTGAATCATATGTTATTCCTGATGAATTATTAGAAGAAGGACAATTAAGATTA
 39213  TTAGATACTGATACTTCTATAGTTGTACCTGTAGATACACATATTAGATTTGTTGTAACA
 39273  GCTGCTGATGTTATTCATGATTTTGCTATCCCAAGTTTAGGTATTAAAGTTGATGCTACT
 39333  CCTGGTAGATTAAATCAAGTTTCTGCTTTAATTCAAAGAGAAGGTGTCTTCTATGGTCAA
 39393  TGCAGTGAGTTGTGTGGGACTGGTCATGCAAATATGCCGATTAAAATCGAAGCTGTATCA
 39453  TTACCTAAATT
;     G-orf476 ==> start /note=LAGLIDADG ;; evalue:6.6e-34
 39464  TTTGGAATGATTAAATGAACAATAA
;     G-cox2 ==> end
 39489  TTAATATCTATTTATTATTAATGTTTTTAATAATTATAAATAATTTAATTTTTAAAAATA
 39549  ATAATAATAATAATAATTATAATAATATTCTTCTATATAATAGAAATATAGAATTATATT
 39609  CTATTCAATCACCTTTTATAAAAAATATAAATATTATTAAAAGAGGTTATCATACTTCTT
 39669  TAAATAATAAATTAATTATTGTTCAAAAAAAAAATAATGAGGATAATTTAAAAATAAATA
 39729  ATTTAGAAATGGATAATTTTTATAAATGATTAGTAGGTTTTACAGATGGGGATGGTAGTT
 39789  TTTATATTAAATTAAATGATAAAAAATATTTAAGATTTTATTATGGTTTTAGAATACATA
 39849  TTGATGATAAAGCATGTTTAATAAAAATTAAAAATATATTAAATATACCTTCTAATTTTG
 39909  AAGAACTACTTAAAACAATTATATTAGTAAATTCACAAAAGAGATGATTATATTCAAATA
 39969  TTGTAACTATTTTTGATAAATATCCTTGTTTAACTATTAAATATTATAGCTATTATAAAT
 40029  GAAAAAAAGCTATAATTGATAATTTAAATGGTATAACTTATAATAATAAAGATGTATTAA
 40089  ATATTCAAAATACAATTAATAATTATGAAGTAATACCTAATTTAAAAATTCCATATGATA
 40149  AAATAAATGATAATTGAATTTTAGGTTTTATTGAAGCTGAAGGTTCATTTGAAGTAATTA
 40209  AAACCCGTAATATTTGTAGTTTTAACATTTCACAACACCAACGTAGTATTGAAACATTAA
 40269  AAGCAATTAAATCTTATATTTTAAATAATTGAAAACCTATCGATAATACACCATTATTAA
 40329  TTAAAAATCAATTATTAAAAGATTGAGATTCATCTATTAAATTAACTAAACCTGATAAAA
 40389  ATGGAGTTATTAAATTAGATTTCTATAGAATAGATTTTTTATATTATGTTATTATCCCTA
 40449  AATTTAATAATATAAATTGGTATAGCATTAAATATAATAGCTATATAAATTGACAATCTA
 40509  TAGTTAATATTTATATAAAAGGTTTACATAAAATTAATAATAATGATATTATAAAATATA
 40569  TTGAACATATTAAAAATTTAAATAAAAAAGGTATTAATAAAATTGATTATAATATTGAAT
 40629  TATATAATAATATTATTAATAATAATAAACCATTATATAATAAAAATTATCCATATAGAC
 40689  TTAATAGTATTATTCATAGTAAAAAAAGTATTACAGGTGTAGGAGTATTTGTATATGATT
 40749  TAAATAATACATTAATTATAACATTTACTGGCCATGTACTAGCTGGAGCACATTTTAATT
 40809  GTTCTAAACATGAGATTGCTAAATATATTAAAAATGGTAATGTATTTATAAATAAATATA
 40869  TTTTAAAAAATATTTTATTAGATTAA
;     G-orf476 ==> end
 40895  TTATTATTTTTATTTCTTCTTAAAATTAAAAAGGAGACTTTTTTATATTTATATAAATTA
 40955  TATATAAATTATTCTTTTATTATAAATATATAAAATTATTTTCTTTTAATTATTTTAATA
 41015  ATAAATTAATTAATTCTTCATGGCTATAGCCATAACTTTTAATAATATTCTTTTATTCTT
 41075  TATTATTATATATATATTTATTATTTATTATTATAGAATTTATATTTATAAAAATATTAA
 41135  TATTTTATTTAAAATAAATAATGATTAATTTATAAAATATATATTAATTAAGTTTCGGGC
 41195  CCCGGCTACGGGAGCCGGAACCCCCAAAAGGAGTTATTATATTTATAATTAAATCTTTAA
 41255  ATAATATATCTTAAATTATTATATTGATATTAATATTATATTGATATTAATATTAAATAT
 41315  ATATTTAATATTTAGCTTATTATTTTATAAAATTATATTTATATATTATAATATAATTAA
 41375  ATATATTATAAATTTAATAATTTAATAAAAATATTCTTTTTATAATTATTATAATAATTA
 41435  AATAAATCCCCCGCGGGCGCCAACCCCGTTGTTCACCGGGTTGGTCCCACGGGGGTTAAA
 41495  TAAATAAATTAAATAAATAATAATATTATTATAATTACTTTTTAATAAATAATATTAATA
 41555  TAATATTATATTAGTATTATAAATAGACTTTTTATTATTTTATATATAATATAGAAATAT
 41615  ATTATATAATTATTATTTTTAATTATAAATAAAATATAATTATTATTTATTATATAATTT
 41675  ATATAAATATATATATTTATTATATATATAAATATAAATATAATAATTAACTTTATCTAG
 41735  AAATTCTAATAATAATAATAATAATAAATATAAAATAGTCCGGGCCGCCCCGCGGAGGGG
 41795  GCGGACCCCGAAGGAGATGTTCATTAAATAATTAAATATATATAATTAATAATATTAAAG
 41855  TTTTATATATATAAATATTAATATATTATAAAGGGTTTATATATATATAATAAGATAAGT
 41915  AATAAATTAATAATAATATAAAAATATATATTATATATTATGTTTTATTTATATATATAT
 41975  ATATATTATGTATTATTATATAAATATATATATATATTATATTATAAGTAATAATAAGTA
 42035  TTATATTATATATA
;     G-trnF(gaa) ==> start
 42049  GCTTTTATAGCTTAGTGGTAAAGCGATAAATT!GAA!GATTTATTTACATGTAGTTCGAT
 42107  TCTCATTAAGGGCA
;     G-trnF(gaa) ==> end
 42121  ATAATAATAATATATTAATTAATAATTAATTTATAATAAATATATTATAATAATTAATAT
 42181  ATATATATAATATATTTAATACAAAAAAAAATATATATTATATCTCTTATTTATTTATTA
 42241  ATTTATTAATATTTTAATAAATATAAATTTATAAAAAAAAGAATATTATAAAAAAAGTTT
 42301  ATATATTTATAAATATAAATATAAATATAAATATAAATATAAGTTTGGTATTCATTTAAT
 42361  TATATTATTTAATTAAAAATATCTAAATAAGAATAAATATCAATAAAGAAGTTATAAATA
 42421  TATATATTAATATATATATATAAAAATATATATTATTATTTGTTTTATTATAATTAAATT
 42481  TATATATATTTAATATATAATTATAAAAATATTATATAATAAATAATAAATAATTATTAA
 42541  TAATAAATAAATATAATAATAATATTATAATAAATTTATAAATGATTATAATAAATTTAT
 42601  ATTAATTTTTTATTT
;     G-trnT(uuag) <== end
 42616  TGTAAATACTAAGATTTGAACTTAGATAATATGCAC!CTAA!AAACATACATTTTACCAT
 42674  TAAATTATATTTAC
;     G-trnT(uuag) <== start
 42688  CTTATTAATTATATAAAATTTATTAAATATATAATATATTATATATAATTTATAATATAA
 42748  ATATTATAAATATTATTATATATAAAATATAATATACTACTTATAAAAATATATATATAT
 42808  ATATAAATATATATATAAATAAATATTTTATATATTAAATTAAATAATTATTAATAAATT
 42868  TAATTATAAAGTATAATTTTCAATAGAAATATCCATAAGGTTATAATAATTATATGAATT
 42928  ATTATAATTATATATATATAAATAAATAAAATAATAATTATAATAATTAATAAGAGTTTT
 42988  GGATATCCGTGGAGTATATATTTTATAA
;     G-trnV(uac) ==> start
 43016  AGGAGATTAGCTTAATTGGTATAGCATTCGTTT!TAC!ACACGAAAGATTATAGGTTCGA
 43074  ACCCTATATTTCCTA
;     G-trnV(uac) ==> end
 43089  AATCTAGATATAATATTATATCTATCTTAATATAATAATATTTATTTATTAAATAAAAAA
 43149  AAAAATAAATAAATAATATTAATTAATATAAGATTCTTTTTAATTATAATAATAAATAAA
 43209  TAAAAAGAAGATATTATCAATGATTTATATTAATAATAAATATAAATAATAAAAAATATA
 43269  TATAATATAATATAATAAATATATTTCCTTTAATATTAATAAATTAATAATAATAATAAT
 43329  AATAAAGTATCTCCTGGGGGGTTCGGTCCCCCCTCCCGTAAGTATACGGGAGGGGGTCCC
 43389  TCACTCCTTATTTAAATAAATTATATTCAATACAAATTAATTATTTATATTATTAATAAT
 43449  TGAATAAATAAAAATAGTCCGGCCCGTCCCCACGGAGGGGGCGGACCCCGAAGGAGTCCA
 43509  GTCGAAGGAGATATTAATTCGATTATATTATTTATTTAATTGTATTTAATTTAAATATAT
 43569  AAATTAATATATATATATTTAATATATATATAAATTTATTTTATAATTTTATAAATAATA
 43629  TATTATTATAAATATTTAATATAATTTATATTTTTATTAAATAAAAGATTTATTAAATTA
 43689  ATATTATTATTTAATTTTATTATATAGTTTTTGGGATAATATTTTATTAATATTTTTTTT
 43749  TATTTATTTAATTATATTATATATATAATATATATATAACAATAAATTT
;     G-cox3 ==> start ;; mfannot: alternative ATG start pos 43780
 43798  ATGACACATTTAGAAAGAAGTAGACATCAACAACATCCATTTCATATGGTTATGCCATCA
 43858  CCATGACCAATTGTAGTATCATTTGCATTATTATCATTAGCATTATCACTAGCATTAACA
 43918  ATGCATGGTTATATTGGTAATATGAATATGGTATATTTAGCATTATTTGTATTATTAACA
 43978  AGTTCTATTTTATGATTTAGAGATATTGTATCAGAAGCTACATATTTAGGTGATCATACT
 44038  ATAGCAGTAAGAAAAGGTATTAATTTAGGTTTCTTAATGTTTGTATTATCTGAAGTATTA
 44098  ATCTTTGCTGGTTTATTCTGAGCTTATTTCCATTCAGCTATGAGTCCTGATGTACTATTA
 44158  GGTGCATGTTGACCACCTGTAGGTATTGAAGCTGTACAACCTACCGAATTACCTTTATTA
 44218  AATACTATTATCTTATTATCTTCTGGTGCTACTGTAACTTATAGTCATCATGCCTTAATC
 44278  GCAGGTAATAGAAATAAAGCCTTATCAGGTTTATTAATTACATTCTGATTAATTGTTATC
 44338  TTTGTTACTTGTCAATATATTGAATATACTAATGCTGCATTCACTATCTCTGATGGTGTT
 44398  TATGGTTCAGTATTCTATGCTGGTACAGGATTACATTTCTTACATATGGTAATGTTAGCA
 44458  GCTATGTTAGGTGTTAATTATTGAAGAATGAGAAATTATCATTTAACAGCTGGACACCAT
 44518  GTTGGATATGAAACAACTATTATTTATCTACATGTTTTAGATGTTATCTGATTATTTTTA
 44578  TACGTAGTATTCTATTGATGAGGAGTCTAA
;     G-cox3 ==> end
 44608  GACTGTAAAATTATATATCTAAATGATTAATATATATATTATTAATAATTAACAATAATT
 44668  AATATATTATAATTTATATATATATATTTTATATTATTATAATAATATTCTTATAAATAT
 44728  AATTATTATATATTATTCCTTCAAAATTCCTTACGGGGTTCCCGCGAAGCGAAAACTAAT
 44788  AATAATATAATCATTATACTCTTTTTTCATTTACCTTTTATAAATATAATTAATAAATTT
 44848  ATTTAATATTTATAAAAAAAAATATAATATTAATATAATATAATATAATATAATAATGTG
 44908  ATTATTTATATTTTTATATTCCTTCGGGTTCCCCGCCTCACTGCCAGCGGGACTTTTTTA
 44968  ATATGATATAATATAAATATTATTAATTTAACTAATATATAAATTCATATATATATATAT
 45028  ATTATTAATATTATTTTATAAAAAATATTTTTATTTGATTATTATTAAATATTATATAAA
 45088  AATATTAATATATTATAAATATACTATTTATGTAATTATTTTTTGAAGTGAGCACCTATT
 45148  TTATATATATTTTATATATATTTTATATATATTTTATATATATATTTTATATATATTTTA
 45208  TTATATTTTATTATATTTTATTAAAAATAGGTGTGAACCTCCATGAGAGAGGAGTGAATA
 45268  CCTATTTTATAAAGTATATTTTATATTTTATATATTATAAGTATGAACCAAAAAAGGAGT
 45328  TTAAAATTTAATTAAATTTAATTAATTGAATTTCTTTATTATTATTATTATTATTATAAT
 45388  TATAATTATTAAACCCTTTATTAATATAATAATATATTATTTATTATCAGAATTCCTACC
 45448  CTTTTTATAATTTACATCTTTAATAATATAATTAAATATAAAATGTTTATTAAATATTAT
 45508  ATAAAAAAAAAAATAAAAGTATATATATATATATAAATGATAAATAATTAAATAAATTAT
 45568  CATTAATTAATTATAATAAATTTTATTTTATATTATTAAAGATTAATTTATAATAATAAT
 45628  AATTATTATTATTAATAATAACGAATATATTAATAATTTAATAATTTATATATTATAAAT
 45688  AATTTCCCCCCCGTGGGCACCAACCCAGTGAATATGAACAACGGGGTTGAATTGCGCCCG
 45748  CGGGGGTTATAAAAAAAGTATATTTATATATATAAAAGATTTATAAAATATTTATTTTAT
 45808  TAATATATATATTTAGATATATATATATTAAATAAGGTTATATTATATATATATTATAAA
 45868  AAATATATTATAGTTATATATATTACATATTTAATAAATATATTATTCACTATAATAAAT
 45928  AATTTAATAATAATAAATAATTATATATCCATAATTTTATATATTATAGTATTATTTATA
 45988  ATTTATATATATAATGTATAATATTTATTAATAAATATTATATAATTAAAAATAGTATAT
 46048  ATATATAATAATAATAATAAATCCCCCGCGGGCGTATTACATTACAACCCCGTTGTGTTA
 46108  TTCACCGGATGCCCGCGAGGGTTATAAAATATTAAATTCAGAAGAAAATTATTTTTATTA
 46168  TTTTAATATCTATAAAAAAAAAGTTTTTATAAATTATATTATAACAATTATCATATTCTT
 46228  ATATAAATAAATATTATTATATTTTATATTATATATATTAATATTATTATAATCTTATTA
 46288  TTATTATTAATTATTTTTATTGAATAAATAAATAAATTATATTAAAATATAATATTATAA
 46348  TTAAATTATAAATCTATTAAAAAGTATATTTATTGATATTTTTATAATAAGTAAATATAT
 46408  TATTAAATAATAATAAAGTATGAATATAAAAATTAATTAATTAATTAAATAAAAAAGAAT
 46468  ATATTAATTATCAATATATTGATTTATAATGTTATATATTTATATTTTTAAAATATATAA
 46528  GTAATAGGGGGAGGGGGTGGGTGATAATAACCAGAATATTAAATAAATACAGAGCATACA
 46588  TTAGATAAAATTTAATAATATAATCAATTAAATATATTATAATAATATAATATAATTAAT
 46648  AATAAATATAAAGTATAAACGATATAATAAATTATATAAAATAAATATAAATTAAAAATA
 46708  AAAATTAAATGAATAATATAATAATAGATAAACAAGAAGATATCCGGGTCCCATAATAAA
 46768  TTATTATTGAAAATAATAATTGGGACCCCCATCTAGAATATAAAATATAAAGAATTAATA
 46828  TATATAAATATATAAATAATTATATATATAATAAATAATATATATATATATATATATATA
 46888  TAAAAGATAATAAAAATAATATAATTATATGAATTTTATAAATAAATATTATAATTATTA
 46948  TAAAAAATAATAATTAATAATAATAAATTAATAAAACCCCCGCGGGCGCAATTCAACCCT
 47008  GTTGTGTTATTCATCGAATTGATGCCCACAGGGGGGAATAAATATTAATTTTATGTAATC
 47068  TTAATATTAATATTAATATTAATATAATACGGATTAAACATTACCAGTTGTTCACAGGTA
 47128  ATATTTAATCCTATTGTTTCATCAATTATTTATAAATAAAACTAATATATATATATATAA
 47188  ATAATAATAAATGATTTCATTATAATATTTATATTATAATATTAAAAAAAAAAATATAAA
 47248  ATATAAAAATATTAACATTATATAATATAATAAATAATATATTTAAATAATATTATATAT
 47308  ATATATAAATAATATAAAGAATAAAAGTATTTTTAAATAAAAATAATAATAATAATAATA
 47368  AAAATAGATATTTTAATAATTATATATAAATAAATAAAAGTTTTTATAAAAAAAGAATAT
 47428  ATATATATATAAAAATATATAATAAATTATATAATAAATTATCTATTATTATATTTGAAT
 47488  TAATTAATTATATTTAACTTCATAGTATTATTAATTAGGTAATATAATATTGATTCAATT
 47548  ATATAATAATTATAATTATAATATTTAAAATACTCCTTTTGGGGTTCCGGGCTCCGTACC
 47608  GGCCCCCGGAACTAATAAAATATATAATATAATAAATTAAGAACAAGAAGATATCCGGGT
 47668  CCCATAATAAATTATTATTGAAAATAATAATTGGGACCCATATATAAAAATATAAATATT
 47728  TAAATATATATATATATAAATAATAATAATATATATTTATATTATAATATTATATAAATT
 47788  ATTTTTAATAAAAAAAAACTAATCATAGGATTAATTAATCAATCTGATGAATAATATAAT
 47848  ACAATTAGGGTTTAATAAATTGTGATAGTTTTATATTATTATAATTAATTAATTAATTAA
 47908  TTAATTAATATATATATATATAAATAATATAAATTAATAATAATAAAATATTTTAAAGAA
 47968  ATATATAAATAATAATATAAATATTAATATAATAATAAATATTTAATATATATTTTTTAT
 48028  TTAATTAATATATTAATATATTTAATTATTTAAAAGATATATAATATTAATTTTATATAA
 48088  TATTAATATAATACAGATTAACATTATATTATTGTTTATTAACAATATTTAATTCTCCTA
 48148  CGATATCCCTACTAATGGTAAGTACTATTATAATATATTATTATAAATTTATTTAATATT
 48208  AATAATTATATTATATATTATTAATTTATTTAATAAAAATCATAAATTATAAATAATATG
 48268  TATATTATAAAATTTATATTTTATTATATAAAATTTAATAAAATAATAATATCAATAAAT
 48328  ATAAAAAATAAATATAAAAATAAATATTTTTTTATTGGGAAAAACTAATAAATATATATA
 48388  TATATCATTCATATATGTAAATAATATAAATATAAATTTGTATTACTCTTATTTATTTAT
 48448  TTATTTAATAAAAATCATAAATTATAAATAATTATTATAAATAATAATTTATTTAAGGTA
 48508  TGGATATAAATTATGAATGAAGATATTAATATTATATAATATATATATATATATTATATA
 48568  ATAAATTTATTATAATAAAAATTATTAATTAATATTCATAATTACCCCCCGTGGGACCAA
 48628  CCCTGTGAACGACAGGATTGAATTGCGCCCGCGGGGGTAATAAAAGAATCTTTTTTTATT
 48688  TAACCTATATGGGTACCAATCCGATGATTAATATAATATAATATAATATAACGGTAGGAT
 48748  TAATTTATTAATTTATTAATGTTATAAATATGATATAATAAAATATTATATGTATATGAT
 48808  ATTATATAATTATTAAAGATTATATATATTTTTTATATTATTTATTATAATTTTTTATAA
 48868  GTAATATAATAAA
;     G-trnM(cau)_2 ==> start
 48881  TGCAATATGATGTAATTGGTTAACATTTTAGGGT!CAT!GACCTAATTATATACGTTCAA
 48939  ATCGTATTATTGCTA
;     G-trnM(cau)_2 ==> end
 48954  ATAAATTAATATATAATATATATATTATAAAAATATAATAACTCTTTTTATAGTTTATAT
 49014  AAATTTTTATAAAACTAAATAATAATAAATTTGAGGAATGGTTTAATAAAATATATTATA
 49074  AGTTTGGTTCATTTATTTTATAAAGGGATAAATAATATATTAATTATTATTATTATAATA
 49134  ATAATAATAATATTAAAAAATAAATAAGATATAAATAAAAATTTATTGAATAAGATATTT
 49194  ATATTATTAA
;     G-rnpB ==> start ;; mfannot: Approximate position
 49204  TAGGAAAGTCATAAATATATAAATTATATTATATAATTTATATAATAATAAATAAATAAA
 49264  TTAATTATTTAATTATATATTTTTTATATATAATATAAATATATTAAATAAAAATCATAA
 49324  ATTATAATAAATAATCTAAATAATAAAAATATCCCCCCGTGGACCAACCAACCCTGTGAA
 49384  CAGCAGGGTTGTAATGCGCCCGCGGGGGTTATATAAATTAATATAATATTAATAAAGTAA
 49444  TTAATATAAATAAATAATATGAAAATAAAACTTAATAAATATATATATAATTCATATATA
 49504  TATATTAATAAAAATAATATATATATATATATATGAAATAGTTATATTATTATACAGAAA
 49564  TATGCTTAA
;     G-rnpB ==> end
 49573  TTATAATATAATATCAATATTCATAAATTAATAATTATATATAAATTATAATAATATCTT
 49633  ATCCTTTCATAATAAAAAATTATATAATAGATAATCATAAACTATTAATATTTTATTATA
 49693  TTAATAATATCACCTCCTTTCGGAGTACCCATTAAAGACGGAAACTTTATAATATATAAA
 49753  TGATAATAATTTAATATTAATAAAAAATATTTAATTATTAAAAATAAAAAAAAGTGTTTA
 49813  TTATTAATTAATTAATTAATTAATTATATAATAAAAATATAATTATTATTTAATTCTATA
 49873  AAAAAAGATATAATTTTTAAAAGAGTAATGAATATATTTATATATTATAAAAATATAAAA
 49933  TTCATCCAATAAAAATAAATATTCTCTCTTTCCATGGGATCAATATAATGATTAATATAA
 49993  TATAATATAATGGGGTTGAATTATATTAAGTATGGGTAATAAAAACTCTTTTGTAACTTA
 50053  TATTATGATTTATTATTATTATTATAATTTATAAATAACAAAATAAAAATCAATATAAGA
 50113  TCAATTATAACTTATATATTAATTAAAATTAATACCTTATATTTATATATTATAAAGTTC
 50173  TAAAAAGAAGGTATTAAATAAATAAATATATATATATATTATTATTATTTTATTCTTTCC
 50233  CACCCGTGGGCACCAACCCAGTTAACAACTGGGTTGTAATGTTAATGTAATGCGGGGGTT
 50293  ATATAATTAATATAATATAATATAATAGGATTGAATTTTTATAGTGATGGTTTTATAATA
 50353  TATATATTATATATTAATA
;     G-trnP(ugg) ==> start
 50372  CAGATAGAAGCCAAAAGGTCAGGCGCTTTCTT!TGG!GAGAAAGACCTAGTTAGTTCGAG
 50430  TCTATCCTATCTGA
;     G-trnP(ugg) ==> end
 50444  TAATAATTTTTAATAAATAAAATATATATATATATTATCTGTAATATATTTAATTACAGT
 50504  TATTAATCATTAATTATAATATAAAAAAGTTAAGTTTATTATTATATATTTAAATTATTA
 50564  ACTCCTTCGGGGTCCCCGCCGGGGCGGGGACTATATTTATTTTTAAATATTATAATTATA
 50624  ATATTATTCTATTAAGGTTATAAACTTTATATTAGATCTTCTAATTAATAAAAAACATTA
 50684  TATATTATGATAAAATTAATATTATAATATATTATATTATATATTATTTATATTTCTCCT
 50744  ACCAGGGTACCGGTTATCTACTGAAACCGGAACTATATAATATTTTTTATAATATACCTA
 50804  TTTTATTATATTTTATATATAATTATTAATAAAAAAAAATACCAAAATAAGGTATAATGT
 50864  TATTTATATTCTCCTCCCCCGTGGGACCAACCCAGTTAACAACTGGGTTGTAATATAATG
 50924  TAATGCAGGGGTTATAAATATTAATATAAATCTATAGTATTTATATATTATTATTATTAA
 50984  TATTCTTTAATTATTATATATTATTATTATTATTATTATTAATTTTAAGAATAATAAAAT
 51044  AATAAAAATAGTGAAGTGATTTATTATATATAATATATATATTATTGACAATATATAAAA
 51104  ATATATAAAATAAATATATAAATTATATTTTAAATATAAATTAATAATAAAGATCACTTT
 51164  ATTATTATTATTTAAATTAATATTATTATTATATCTTCTATAGTGTCCATCCTATTTTTT
 51224  GTGAATGAGACAGACTATTTTTAATAATTAAAACTTAATAAATAATAAATAAAGATGTTT
 51284  ACTTATTTATAAATATAAATACATTTATTAAAAAAAAAGAATATATAATATAATTATATT
 51344  ATTAAATAAAGTATTTTTTCATTATAAATTATAGAATATCTGGGGTCCATTAATAATTAT
 51404  TATTATAAATAATAATAGGGACCCCCCATTCCATTATCTAATTAATAAATATATAAATAA
 51464  TAATTAATAAATATATATATATATAAATAATAATAAATATATATATATATAATAATCATT
 51524  AATAAATATATATATATAAATAATCATTAATAAATATATATATATAAATAAATAATCATT
 51584  AATAAATATATTAATAATAAATTAATAATATATTAATAATAAATTAATAATATATTAATA
 51644  ATAAATTAATAAATATATAAATAATAATTACTTCTATTAGAGTTCTAATTAGTTTTTATT
 51704  TTATTTTTATTTATTGTATATCATATTATATTAAATTAATATTATATAACCCCCGCATTA
 51764  CAAACCAGTTGTTCATATTAACTGGGTACCCACAGGGGGAAATAATTATTATAAAAATAA
 51824  TTATTATAGAATATTATTTATTATTAAATAAAACATAATTAATACTATTTAGTTATTTAT
 51884  ATATAAAAAAAAAATAATGTTTATACCAATTTAATTAAATTTATAATTTATCATATATAT
 51944  ATAATAATTCTCCTTTCGGGGTTCCGGCTCCCGTGGCCGGGCCCCGGAACTATAAGAGTA
 52004  AAAAAAAATAAAATCTAAAAATAGAATCATAATTTTTTATAAGATGTGAATGAAATACCT
 52064  TTTTGTAATATTTATTATATAATATATAATATATATATATAATATATAAATATATATATA
 52124  TATATAAATAAATTTAATTAGAATATATATTAATTATGATAAAAAATTATCTTATAATAA
 52184  TAATAATAATTTATTTAATAATTTATAATAAATAATAATAATAAATAGATAATTCCTCGT
 52244  AATAATTATTTATATTATTCTTTTTGAGATTATAATTAATTAATTCCTTGTTATAACCGA
 52304  AACTATTTTATTTTATTATCATTATATCCCTCTCGTGTAATACTCAATAAATAACACAAC
 52364  AGGGTTGAATTAATTGCATAGTATTTTTATTATTAAAATTTAATTATAATTATATTATTA
 52424  ATAATTAATAAATTTTATTCTTTATATAAAAAAAATGATAATAAATTTATTTAAGGGTCC
 52484  TTTATGAAGTAATAACTATTGTTATTATTTTATTTTATTTATTAATATATAAAATATTAA
 52544  CTATTATTAATAAAATTATTAATAACTCCTATGGGTTCCCCAACCATTACCAATGGATAT
 52604  TATTATCCATATTTATTAATAATAAAGATATAACTATTATTAAATAATTTATAATATAAA
 52664  ATAAAAATATTATTATAAAATAAATAAAATTAATTGTAATCTTTTATTTAAAAGAATAAA
 52724  AATCTTATTAATTATATATATATATATTTAATATAATTTATTTTTAAGTGAGGGTACCGC
 52784  CCATAGGCGGTATCCGAGCCCCACAGACATACTATAATTATATATTTTAATATAATTTAA
 52844  ATATGTGATATATTTTTTATATATATTATTTTATTTATTTATGATATTAATTAATTCAAT
 52904  GAATAATAGAATTTAATTAATTATAGATATTTTATATCCCCCGCGGGCGCCAACCCTGCT
 52964  GTTCACAGGGTTGGTCCCACGGGGGGGATATTTTTATAAATTTTAATATATAGATATTCA
 53024  TTATATATTTATTATTATTATTTATTATATATATTAATATATAATAATATATATATTATT
 53084  ATTATATATTATAAATTATTTATAATTATTATATATATATACATATATATATAGTAATCC
 53144  TAATTATTATTTAAAATAATAATTATTTATGAAATATAAATATTTTATTTATATATTAAT
 53204  ATTAATATTACTCCTTATGAAATATTTATTCCCTGTTAGAACTGAAACTATTTATATTAA
 53264  TATTAATGTTGGGTGTTAGTTGCTTATCAAATAATATTTATATCAATTAATTTAATAACA
 53324  AGGTTATTATTAATTTAATATATTATTCATTATTATTAATATATACTTTAATATAATTAA
 53384  ATATTATATTATATTATATTATAAGAAATTTTATCTTATTATTATTACTTCAAGTAACTA
 53444  TTATTATTATTATTAATTGGATAAATCATTTATTATTATAAAAGTCTATATTATTTATTA
 53504  TTATTAATATAAAACTATTTATATAATTTTTTTTTTATAGATTATTATTTATATATTATT
 53564  TTTATATATAAATTATATATATATATATAAATTTTTATATATATATTTATTATATATAAT
 53624  AATATATTATATTTTATATAATATATATTATTAATTCTTTATATTTTATATTTAATGTGG
 53684  GGGTCCCAATTATTATTTTTAATAATAATTTATTATGGGACCCGGATATCTTCTTGTTTA
 53744  TCTATTATTATATTATTAAATTTATTCTTATTTTATTATTATATTTTATATTATATCATT
 53804  AATTATATTGTTTATACCTTTATTTATATTATATAATTTATTATATTATTATAATATATT
 53864  TAATTGATTATATTATTAAATTTTATCTAATGTATGCTCTATATATATTATTCATTTTAG
 53924  TTTCTTATCACCCACCCCCTCCCCCCTATTACTTATATATTTAAAAAATATAAATCTAAC
 53984  TTAAATAATAATTTCATAAATATACTTTATATTATTATAAATAATAATATTTATATTAGA
 54044  TTATATATAATAAATATATATTATTAAATAATAATTATTCTTTTTTTAATTAATTTATTA
 54104  ATTTTATTTTATAATATTAATATTATTTAAAATAAATAATATAATTAGATTTAATTATAT
 54164  CTATATTAATAATTATTAATAAAAATATATTATTCATATATATATTATATATATATTATA
 54224  ATAATAAATAATAATAATAATAATCTTATATAAATATAAATATAATAATATATTAAATTA
 54284  AATAAAATTATAATTCTATTATTAAGATTATATCATTTTATATAATAATAAAAGAGGTTT
 54344  TATATATTAATAGTATTAATTATATTAATGAAATAAATAATTATTTATTAATAATTTATA
 54404  ATTTGGAATAATATTATAATTTTTATAAATTATATATAAAATTAAATAATTATTAATTTT
 54464  ATAAAGGATTTGATATTTATACCTCCTTTTGGAAACTTTATAATTATAATAAAGTGTTCA
 54524  TTAAATAATAATAACTTCATATATTAAATAAAATTAAATAGATTACAATTATAGAAATAA
 54584  TAATAATTTATTAATGGTAGGATAATAGTTTATAAGATGTCTTTATTAAAGTAATAATAT
 54644  CAATTATATATTCCATTATCGTCCCGATCCCATATGGATAAGGGTATAAGGGGAAGGCGA
 54704  ACGACATAGGAGAAATATTTATATATTTTAATATATAGTTTTATTTATCAATAATGAAAA
 54764  TAATGATAATAATAATAAATATATTTTATTTATTTGAAAAGTATATGAATGATAATATTA
 54824  TAACCCTCGCGGGCACCCAGTGAACAACGGGGTTGTAATGTAATACGCCCGCGGGGGATT
 54884  AATTATATAAATTTTAAATAAAAATATATGTAGATTAATTATATATATATTAATATTTTA
 54944  TAAAGTTCCCTTTTTTATAATAATTTATTTAATTTCCATAGGTATTCGGTGATTAACACA
 55004  ATGGGGTTGTAATATGTTTGGTTGTGGGGGGGAGGATTTATTTATTAATTTTATATTATA
 55064  TTTTAATTATAAGTAATAAATAATAAATTTTATATAATAATAATAATATATATGTTTTAT
 55124  ATATATATATATATTATATTAATTATATAATAAGGTAAATATAAA
;     G-rns ==> start
 55169  AAGAATAAGAATATGATGTTGGTTCAGATTAAGCGCTAAATAAGGACATGACACATGCGA
 55229  ATCATACGTTTATTATTGATAAGATAATAAATATGTGGTGTAAACGTGAGTAATTTTATT
 55289  AGGAATAATGAACTATAGAATAAGCTAAATACTTAATAAATATTATATAAAAATATATTT
 55349  ATATAATAAAAAAGAATATATTATATATATTTATCTATAGTCAAGCCAATAATGGTTTAG
 55409  GTAGTAGGTTTATTAAGAGTTAAACCTAGCCAACGATCCATAATCGATAATGAAAGTTAG
 55469  AACGATCACGTTGACTCTGAAATATAGTCAATATCTATAAGATACAGCAGTGAGGAATAT
 55529  TGGACAATGATCGAAAGATTGATCCAGTTACTTATTAGGATGATATATAAATAATTTATT
 55589  TATATTTTTATAAATAAATAAATAATATATATAAATTGATTAAAAATAAAATCCATAAAT
 55649  AATTAAAATAATGATATTAATTACCATATATAATAATGGATATATAATAATTATAATATT
 55709  AAATATATTATAATTTAATTATATATTTTAATAGTCCTGACTAATATTTGTGCCAGCAGT
 55769  CGCGGTAACACAAAGAGGGCGAGCGTTAATCATAATGGTTTAAAGGATCCGTAGAATGAA
 55829  TTAATTATATAATTTAGAGTTAATAAATTTAATTAAAGAATTATAATAGTAAAGATGAAA
 55889  TAATAATAATAATTATAAGACTAATATATGTGAAAATATTAATTAAATATTAACTGACAT
 55949  TGAGGGATTAAAACTAGAGTAGCGAAACGGATTCGATACCCGTGTAGTTCTAGTAGTAAA
 56009  CAATGAATACAATTATTTATAATAAAATATATATATATAAATAATAAATGAAAATGAAAG
 56069  TATTCCACCTGAAGAGTACGTTAGCAATAATGAAACTCAAAACAATAGACGGTTACAGAC
 56129  TTAAGCAGTGGAGCATGTTATTTAATTCGATAATCCACGACTAACCTTACCATATTTTGA
 56189  ATATTATAATAATTATTTTAATTATTATATTACAGGCGTTACATTGTTGTCTTTAGTTCG
 56249  TGCTGCAAAGTTTTAGATTAAGTTCATAAACGAACAAAACTCCATATATATAATTTTAAT
 56309  TATATATAATTCTATATTATTTATTAATATAAAGAAAGGAATTAAGACAAATCATAATGA
 56369  TCCTTATAATATGGGTAATAGACGTGCTATAATAAAATGATAATAAAATTATATAAAATA
 56429  TATATAAAATATATTTAATTAATAATATAAAACATTTTAATTTTTAATATATTTTTATAT
 56489  TATATATTAATATGAATTATAATCTGAAATTCGATTATATGAAAAAAGAATTGCTAGTAA
 56549  TACGTAAATTAGTATGTTACGGTGAATATTCTAACTGTTTCGCACTAATCACTCATCACG
 56609  CGTTGAAACATATTATTATCTTATTATTTATTAATAATTTTTAAATAACCTTTTTATTAA
 56669  TTAATATTAATATATATCAGAAATAATATGAATTAATGCGAAGTTGAAATACAGTTACCG
 56729  TAGGGGAACCTGCGGTGGGCTTATAAATATC
;     G-rns ==> end
 56760  TTAAATATTCTTACAATAATATATATATAATAATAATAAATAATATATAATATATATATA
 56820  ACAATATATAAATATATATATAAATATATATATTATATATAAATTTATAATAATAATAAT
 56880  AATAATAATTATACCCATATATAATTTAATTTAATTTAATCCAATTGTATTTTATTATTA
 56940  ATATTTAATTATTATTAATCCTATAAAATAAAATATAATAATAATAATAATTTATTAATT
 57000  AAATATAATAAAATTAATATAACCTAAATAAAATAAAATATAATAATAATATTAATATAT
 57060  AATAAAAAATTATTATAAAATAAATAAAATATATATTATAAATAAAAAAAATAGAATATA
 57120  TAATATAAATTATATTCCTTCGGGGTTCGCCCCTGTGGGGTGGACTATTTTTATTATATC
 57180  TTTTATATTTATATAATTAATAGTATCGAAACTATTATCCATTTTATTAATAATTATTAA
 57240  TAAAATTAATAAATATCACACAATTGTAATTCAATATTATTATATAATATTATATTATAT
 57300  TATTCATTAAATTATTTAATTTTTTTTATCCTTTATGAAATATCAATACCTTATTGTAAT
 57360  TAGAACTATTTAAAATTTATTGTGTTAATTATTATTATTATTAATTTATTATGACAATTA
 57420  TAAATATTAATATAAATAAAATAAATATCTTAATAAAAATAAAATAAATATAAATGTATA
 57480  TTAAATTTTTATATTATATCTTTTTATTAATAATAATACTCTTATTGATGAAAACTTCAT
 57540  TTAATAATTAATTTACACTTTAATAAATATAAAATATTCATAAAATAATAATATTTATTT
 57600  ATTTATATATTTATAATATATAAAATATTTATCCCTTATTAAATACTTAATGAATATCAC
 57660  AATAGGGTCGTATTTATTAATTGCGTCTATAGGGGTTATAATTATAATTATTATATAAAA
 57720  TTATTATTATTGATATATAACTTCTATAATTTATTTTATTATATATAATATAATATTATA
 57780  TATATATATTATTTTTATACTCCTTCGGGGTCCGCCCCCCGTGGGGCGGACTATTTTTAT
 57840  ATATTTATTAAATACTATATAAATTATTTATAATATAAATTCATTATAATTTATTAATAA
 57900  AATTAAATTCTTTATTATATATATATATATATATAAAATAATAATAAATAATAATAAT
;     G-trnW(uca) ==> start
 57958  AAGGATATAGTTTAATGGTAAAACAGTTGATT!TCA!AATCAATCATTAGGAGTTCGAAT
 58016  CTCTTTATCCTTG
;     G-trnW(uca) ==> end
 58029  ATAATAATAAAAATAAAATAAAATATATATTTATTTAATTATATAATATAAATAAATATT
 58089  TATTATTTAATATTCTTAATTAATTAATATATTTTTATTATAAATAAAAAATATATTATA
 58149  AAAAATATATATTATTGATAATTATTATTTTATTAAAAAAAAAAAAGTATAATGATTATA
 58209  ATATATTATAATTATAATCAATATTATATTATTATTTTTATTCTCCTTCGGGGTCCGCCC
 58269  CCCGTGGGGGCGGACTATTTATTAAAAGTTATTTATATATATAAATTATATTATATTTAA
 58329  TTTATGTATATATATATATATATATATAAATATATTAAACTTATTAAATATTAAAAATAT
 58389  AAAATTTTATATTTATTTTATTTTTATATGATTTATAATTTCATAAAAATGAGATATTTA
 58449  ATTCTCCTTCGAGGTTCCTACCTATAATGGGGACTATTATATTATAATTATTAATTTTGG
 58509  GATATAAAATATCAATAGATGTTTTATAAATAATAAATAATAAATAATAAATAATAAATA
 58569  ATAAATAGGATGAAACAATTTATTAATAATAAAATTATAATAAATAATAATATACTCTAA
 58629  TAATTATATTTGTATATATATATATTATAAATGAAATAATGATAATAGTTATACTATTAT
 58689  TAATTTATTAATATATTTATAGTTTTATTTACTGTCTATGGTATAATATTAATAGAAGTC
 58749  TCGATTATGATACCAAGTATTGAGTAGTCCAGTAGTAGAATTAATATAATAATAATAATA
 58809  ATTAATATTCATTATTATTTAATAAATATTTAATATATAATATATAATCTAATATATAAT
 58869  TATAAAATATATATATATATATATAAAATAAAAATATATAAATAATATAAAATGAAACTC
 58929  CCTTATGGATGCTAACCTCGTTATTCACCGAATTAATTCCCATTAGGAAAATAATACATT
 58989  AAATAAAATATAATAAAATGTTTTTTTTTATAATAAATTAATAATAAAAATAATAATATA
 59049  AATAATAACTTATAACAGAACTTAATAAAATATTAATAAAATAATAATTTTATATTATAT
 59109  TATATTATATTATATGATTTATTATTCTTTTTAAATAATAATAATAATAATAATAATATC
 59169  AATAATAATAATAATATTCTTATTAAAATTCTATTTAAAAATTAATTTACATTTTTATAA
 59229  TAAATAAATTTTATAAATATAAATATAAATATAAAATAAATAAATAATATCTATTTTAAA
 59289  TAAATATGATAATTATAAATATAATAATTATAAAAATGATAATTATAAATATGAATTATA
 59349  TTTTCCCCCCCCCCCCCCGTGGGCACCAACCAACAACAGGGTTGGCGCCCGCGGGGGTTA
 59409  TAAATTATTATTATTTTGTTATTTATTTATTAATTATATATATAATTATATATAAAACTA
 59469  ATATTATATTATATTATGTATATATATATATAATAAAAATGATATATATAAAAAGAATAT
 59529  TATTTTATTATAATATTTATATATATGATATTTAATAAACATTAAATAATATTATATTAA
 59589  TATTATAAATAGTTTATAAATAAATTATTATAATAATATTAATTTTATATTAATGAAATA
 59649  ATTAATATTAATTATCCTTAATAATATATTATTAATAATAAATCCCCCGCGGGCGTATTA
 59709  CATTACAACCCCGTTGTGTTATTCACTGGGTGCACGCGAGGGTTATAAAATAATTATTAA
 59769  TTTTATTCATGGGTTTAATAATATCAATTAATAATATAATAGTCCCCAAAGGAGGATTAA
 59829  ATTAATTGTAAATATTTTATAAATATATATATATGTATATTATTCTTATTTTATAATTAT
 59889  AATAAAATTAATTTATAATTATATATAATATATTATATATATATATAATTAATTAATATA
 59949  TATTAATTATTAACTCCCCCACAGGGGAATATATTATTTATATATTTAAGTATTAAACTA
 60009  ATTATATAATTCATTATATTATATAATATTAATTTCAATATAATATATAGATTAAATATT
 60069  TATATTTCTATGTATGGGTCCCAATTATTATTTTATATAATAATTTATTATGGGACCCGA
 60129  ATATCTTATTATTTATAACTTATTATATTATTTATTTATAATAATAATAATAATTTTTTT
 60189  ATAAGGAAATAAAAAATATATATAATAAATATTTATATTATTAAATATTATCCATATTAA
 60249  TAAATTTTATTAGTAAACACTTTTATTTAATAAAATAAAATAAAATAAAATAAAATAAAA
 60309  TAAAGATGTGAATTTAACCTGAATAAGTTGTTTTTGAGGTATCAATAGAGAGTTAGTAAT
 60369  CCTTTATAATAGGTGTATTTGTTATATATAAAAATATAATATATGATATATATATTATTT
 60429  ATATTGATTTCATAATTAATTTAATAAAAATTATATTTATATATAATATAGATATTTATT
 60489  CTTTTAAATATAAAAGATTATTATTATCCATTATTAATAAAAAAATATATATTAAATTTT
 60549  ATTATTGATATTTTTAACTTTTAATGATTATAATTATATTAAGATATTATAAATATATTT
 60609  ATAAATTAATAATTTTACTATATATTTAAATATAATATAATTATTAAGATTAAATAATAA
 60669  ATATTTTAATATTATTATTATTACTTCTTAGGATAAAAAGACCATATTCATTCATTCATT
 60729  CATTCATTCATTCATTCATTCATTCATTGGGATAATTTTTATAATAAAAAGTTATAATTA
 60789  TTTATTGTTTATATATACATTTTATATATATATATATATTTATTAATGAACATTTATTAT
 60849  TATTATTATTATTTATTATAATTTATAAACTAATTAAATTAATATATTTTCCCCCCCCGT
 60909  GGGACCAACCCTGTGAACAACAGGGTTGGCGCCCGCGGGGGTTATATAATTTATATATTT
 60969  ATATAACCCTTACATATGCAATTCAATCCGATAATTATCGGATATGTATTCTTCGGAGGA
 61029  TAATATTATATAAATAATATATAAATATTATTATATATACTTTTTTATATTTTATTATTA
 61089  TATTTATTAATATATTATTATAATAGTGGGGGTCCCAATTATTATTTTCAATAATAATTT
 61149  ATTATGGGACCCGGATTTCTTCTTGTTTATATTTATTATCTTATTAAATTTATTCTTATT
 61209  TCTTTATTTATAATTTATATTATACAATTAATTATTTTGTTAATACTTTATATCTATTAT
 61269  ATAATTAATTATTTTATAATTATTATTTATTGATTATATTATTAAATATTAACTAATGTA
 61329  TGCTTTGTATTTATTTAATATTCTGGTTATTATCACCCACCCCCTCCCCCTATTACTTAT
 61389  ATATTTGGAATAAAAATATAACTATATTCTTTTTAAATATATATATATTAATTATAAAAT
 61449  AAAGTATATAATTATATATATATAAAATATTATTTATCAATATTAATATAATAATGAATT
 61509  TTTAATATTAATTATAAATAAGAATATTAATTCTTTATATATATAATATTAATATTATAT
 61569  AATATATTATAAACAATTAAATAATAAATATTTAAGTATTTAATTAATAAAAATATATAT
 61629  TTTAATAAGATTTTTATTTTTAATTTAATTTTATTAATATTAATAATAATAATAATAATA
 61689  ATAATAATTTATAAAGAATATAATAATAATGTAAATAATATATATAATATATATAATATA
 61749  TAAATAATAATATTATATAGTTTTTTTTTAATAAATATAAATATTTATTATTTATTAAAA
 61809  ATATATTAATTACAATTAAAAAAATAATGGTTAATATTATATAATAAAATATTGTTATAA
 61869  GTAATAGATATAATAAGAATATTATTAATTAATTAATTAATAATATTAATAATTTAATTT
 61929  GAAAGAGAATATTAATATCATTAAATATATATATATATAAAAAATGATATTAATATATAT
 61989  ATATATTATATTATAATATAGATTATGATACATTTATATAAATAATATATATATAAAAAA
 62049  ATAATTATACTATTACTTTATAATATATAAATATATAAAGATATAAAAGAATTGTTTAAA
 62109  GTTATAACTAAAATATTATATTAGTATTCATTAATAAATATTTATAATAAAATAAATATA
 62169  AATTAAATTATATTTTATGGATATAATAATATTATTATTAAAATTAATATATATAAAATA
 62229  GAAAA
;     G-cox1 ==> start
;     G-cox1-E1 ==> start
 62234  ATGGTACAAAGATGATTATATTCAACAAATGCAAAAGATATTGCAGTATTATATTTTATG
 62294  TTAGCTATTTTTAGTGGTATGGCAGGAACAGCAATGTCTTTAATCATTAGATTAGAATTA
 62354  GCTGCACCTGGTTCACAATATTTACAAGGGAATGCTCAATTATTTAATGTTTTAGTAGTT
 62414  GGTCATGCTGTATTAATAATTTTCTTTTTAGTAATGCCAGCTTTAATTGGGGGTTTTGGT
 62474  AATTATTTATTACCCTTAATGATTGGTGCTACAGATACAGCATTTCCAAGAATTAATAAT
 62534  ATTGCATTTTGAGTATTACCTATGGGATTAGTATGTTTAGTTACATCAACTTTAGTAGAA
 62594  TCAGGTGCTGGTACAGGATGAACTGT
;     G-cox1-E1 ==> end
;     G-cox1-I1 ==> start /group=IB(3') (1.56e-06)
 62620  aaataaaaaggatatgcagttttaaaatatcatttaatgcataaaataccttatatataa
 62680  taaatattatatataattattaaaatacttaatatatatatatatattaataataatata
 62740  ttaagttataatgtttaataatataggttaatatgcaaatatttataatattaataaata
 62800  tttcagagactaaatatgatataatatattaatatattaattatctttttataaaaaaaa
 62860  aactattctcattgtaccgaccgttggatacgacgatcgacactataaaatatgatattt
 62920  ataattaataattattttctttataaaatcaattttatgaataatataattggatttaat
 62980  tacatttatgaaatatttataaatataatttaattaatatataattttttcccgtggatc
 63040  aaccctgtgaacaactgggttgtaattgtgggggtaataaatattcttatattattttta
 63100  ttataaaaataaagtatataaatactttatattactataataattttttttattatattt
 63160  ataatataattaatttatattaatatattaaagacatagtccgaacaatatagtaatata
 63220  ttgagatatagatattatatatatatttatataaacaattataataattaaatattattt
 63280  aattattaatttatg
;     G-cox1-I1 ==> end
;     G-cox1-E2 ==> start
 63295  ATATCCACCATTATCATCTATTCAGGCACATTCAGGACCTAGTGTAGATTTAGCAATTTT
 63355  TGCATTACATTTAACATCAATTTCATCATTATTAGGTGCTATTAATTTCATTGTAACAAC
 63415  ATTAAATATGAGAACAAATGGTATGACAATGCATAAATTACCATTATTTGTATGATCAAT
 63475  TTTCATTACAGCGTTCTTATTATTATTATCATTACCTGTATTATCTGCAGGTATTACAAT
 63535  GTTATTATTAGATAGAAACTTCAATACTTCATTCTTTGAAGTAGCTGGAGGTGGTGACCC
 63595  AATCTTATATGAACATTTATTTTGATTTTTTGGTCATCCAGAAGTATATATTTTAATTAT
 63655  TCCTGGATTTGGTATTATTTCACATGTAGTATCAACATATTCTAAAAAACCAGTATTTGG
 63715  TGAAATTTCAATGGTATATGCTATGGCTTCAATTGGATTATTAGGATTTTTAGTATGATC
 63775  ACATCATATGTATATTGTAGGATTAGATGCAGATCTTAGAGCATATTTCCTATCTGCACT
 63835  AATGATTATTGCAATTCCAACAGGAATTAAAATTTTCTCATGATT
;     G-cox1-E2 ==> end
;     G-cox1-I2 ==> start /group=IB (2.99e-40)
 63880  a
;     G-cox1-I2-orf297 ==> start /first_aa=M /note=LAGLIDADG ;; evalue:1.4e-08
 63881  ataaatccctttagcaaggataaaaataaaaagttgatcagaaattatcaaaaaaaaaat
 63941  aataataatataataaaaacatatttaaataataataatataattatatctgatatttat
 64001  aaaggtaatttatatgatatttatccaagatcaaatagaaattatattcaaccaaataat
 64061  attaataaagaattagtaatatatggttataatttagaatcttgtgttggtatacctata
 64121  tatactagtattgtaaaacatatagtaggtattcctaataatattttatatattataaca
 64181  ggtattttattaacagatggttgaattgattatctatctaaaaaagatttagataaaaaa
 64241  acaattatagaaattaattgtagatttagattaaaacaattaataattcatagtgaatat
 64301  ttaatatatgtatttatattattatcacattattgtataagttatcctaaaataaaaatt
 64361  gataaagttaaaggtaaatcatataatcaattagaattttatactagatcattaccatgt
 64421  tttactattttaagatatatattttataatggtagagtaaaaattgtacctaataattta
 64481  tatgatttattaaattatgaatctttagctcatataattatatgtaatggttcatttgta
 64541  aaaggtggaggtttatatttaaatttacaatcttttctaattaaagaattaatttttatt
 64601  ataaatattttaaaaattaaatttaatttaaattgtctattacataaatctataaataaa
 64661  tatcttatttatataagagtagaatctgttaaaagattatttcctataatttataaatat
 64721  attttaccttctataagatataaatttgatattatattatgacaaaaaatataa
;     G-cox1-I2-orf297 ==> end
 64775  tatgattaattaattaattaattaatttatttattatttacttttttgatatatatagag
 64835  gcaaattcgaggaaaaccatataattagaataagtaataattatatgacaaccgtcgaac
 64895  taaatcatattcaagaaattaatatgtaaaagcgtagagattagacgcctctggttatct
 64955  aagtaatatatatatatatattatatgataacataaggtataatccaatgagatcagtaa
 65015  tgattttaaaacaataattttgttttaagtattaataataatattaatattcgacctctt
 65075  aattgaggatattataatcataattttttatattataatataaaatttaactagctagat
 65135  aatattatataaaaataatattatataaattaattaaaataatttttattaattgaaact
 65195  gaaatgttttaaagttaaattaaag
;     G-cox1-I2 ==> end
;     G-cox1-E3 ==> start
 65220  AGCTCTAATCTATGGTGGTTCAATTAGATTAGCACTACCTATGTTATATGCAATTGCATT
 65280  CTTATTCTTATTCACTATGGGTGGTTTAACTGGTGTTGCCTTAGCTAACGCCTCATTAGA
 65340  TGTAGCATTCCACGAT
;     G-cox1-E3 ==> end
;     G-cox1-I3 ==> start /group=I(derived) (8.99e-10)
 65356  ataaaaaataaataaataagtgtcgtgtataaaattcactaaaataatatataataataa
 65416  atacataaaaataaaataataaaaattaatatattttattattaattatatatttttata
 65476  taataaaaaaaaaaatattattaaatattattggttatatattattaattaattatttaa
 65536  ataatatattactcctttcggagtttatatttatataagtgttcattaataataatatat
 65596  agctaacggggaaactcttatataatattatatatatataataaataagacaatcccgtg
 65656  ataactttaatatatatatattaaagtattgtagagactaaacgtgaatgattttaatat
 65716  ttttctctgtgggacccaatccggtgaataacaggattggcgtccgtgggggttatataa
 65776  ttttaaaattaagagatagtccaatcttatatgtaaatataagttaataaaagaaaaaaa
 65836  taatattattttgacttattatatattattattaataaattttattaataatagtaaatt
 65896  aattataattttatttaatttaatattaaattttcaattaatatataaagatattaaaaa
 65956  tttatatgaattaattatcaataattatattaatattttaaataaatattttattaatat
 66016  tgataaagataaaattaataaattaagatttttagataattatactgaagaagaaaaagg
 66076  ttattatttatctggattattttaaggagatggtaatatttatacgagatgtttttcaat
 66136  tactttttctttagaagatgttttattagctaattatttatgtctttattttaaaattgg
 66196  tcatattacagctaaatataattctccttcggcgtccgccccgcgggcggggcggactaa
 66256  taaagaattaacagctgttaaatgaaatatt
;     G-cox1-I3-orf194 ==> start /note=LAGLIDADG ;; evalue:1.4e-25
 66287  ataaaaataaaagaacaagaaatttttataaattatattaatggtaaattattaacatat
 66347  aaaagatatgatcaatattataaatataattttaataatcgtttaaatattaaattatta
 66407  aaacctaaagaatttaatttactattaaatccttgattaacaggttttaatgatgctgat
 66467  ggttatttttatctaggttttcaaaatcataaaaatagtcaatgattaaaatttcattta
 66527  gaattatcacaaaaagatagttatattttagtccggcccgccccgcgggggacggacccc
 66587  aaaggagatactattaaaaaatattttaaacttggtagtattttaaaaagaaattataaa
 66647  tctaatactacagcttatatttataaagctcaatcacctaaagctataaaaccttttatt
 66707  gaatattttaataaatatcaacctttaagtcttagaagatataaacaatatttattatta
 66767  aatatcgcttacttattaaaaattaataaattacatatgttacctaattctttattaata
 66827  ttagttcccgctctacgtaagggaaccccgaaggagaagaattaa
;     G-cox1-I3-orf194 ==> end
 66872  tattattacagagtgttaaaaatatatctttagatataaaaaatgaattaaataataaag
 66932  ttaaaattattattaataaactttattataataatactaataatgataatattaaatagt
 66992  aaattataaagtattaattaaataatattattttttttatg
;     G-cox1-I3 ==> end
;     G-cox1-E4 ==> start
 67033  ACTTACTACGTGGTGGGACATTTTC
;     G-cox1-E4 ==> end
;     G-cox1-I4 ==> start /group=II (1.64e-19)
 67058  gtgcgatctgaaagttatcataaataatatttaccaaaaaaaaataatggataaattata
 67118  tttttatcaatataagtctaattacaagtgtattaaaatggtaacataaatatgctaagc
 67178  tgtaatgacaaaagtattcatattcttgacagtttatataaaagatgaagaagctttgac
 67238  tgatctaatatgctcaacgaaagtgaatcaaatgttataaaattacttacaccactaatt
 67298  gaaaacctgtctgatattcaattataatttattattattatataataataaaaaatggtt
 67358  gatgttatgtattggaaatgaacatacgataaatcatataaccattagtaatataatttg
 67418  agagctaagttagatatttacgtatttatgataaaacagaataaaccctataaattatta
 67478  ttattatttttataataataccaatatatattatttaatttattatttttatttatattt
 67538  cttaaaaataaaaaaaaaataataagctattaattaattaattataaatcataaataatt
 67598  attggattaagaaatataatatttttatagaaaattttctttatatttagagggtaaaag
 67658  attgtataaaaagctaatgccatattgtaatgatatggataagaattattattctaagat
 67718  gaaaatctgctaacttatactataggtgatatgcctatcttatttatatatatatatatt
 67778  attattattaaataaagataggaggtttatatatatatatatatatatatatatataact
 67838  gataaatatttattatatttatttttaataaatattgaaaatatattgcgtgagccgtat
 67898  gcgatgaaagtcgcacgtacggttcttaccgggggaaaacttgtaaaggtctacctatcg
 67958  gaat
;     G-cox1-I4 ==> end
;     G-cox1-E5 ==> start
 67962  ACTATGTATTATCAATGGGTGCTATTTTCTCTTTATTTGCAGGATACTATTATTGAAGTC
 68022  CTCAAATTTTAGGTTTAAACTATAATGAAAAATTAGCTCAAATTCAATTCTGATTAATTT
 68082  TCATTGGGGCTAATGTTATTTTCTTCCCAATGCATTTCTTAGGTATTAATGGTATGCCTA
 68142  GAAGAATTCCTGATTATCCTGACGCTTTCGCAGGATGAAATTATGTCGCTTCTATTGGTT
 68202  CATTCATTGCACTATTATCATTATTCTTATTTATTTATATTTTATATGATCAATTAGTTA
 68262  ATGGATTAAATAATAAAGTTAATAATAAATCAGTTATTTATTCTAAAGCACCCGATTTTG
 68322  TAGAATCTAATATTATCTTTAATTTTAATACAGTTAAATCTTCATCTATTGAATTCTTAT
 68382  TAACTTCTCCACCAGCTGTACACTCATTTAATACACCAGCTGTACAATCTTAA
;     G-cox1-E5 ==> end
;     G-cox1 ==> end
 68435  GTTATATATATAAATAAAATTTTATATTATATAAAAAATTAAAATATATATGTTATATTT
 68495  TAACTTAAATAAATATTTAAATAATATTCTTATAAAAATAAAAAAATAAATAAAAAATAT
 68555  ATATAAAATATATTAATATTTTTTATAATATATATTAATATAATCCTATTATTTTTTATA
 68615  ATATCAAATAATGATAATATATATCATTAATATAAATAATATTTATGATTATTTTTTTTT
 68675  TAATAATATATTATTATTTTATTATATTCATTAATATTATATAATTATTAAATATATATA
 68735  TATATTATAATATAATAGAATAGAATTTAACCCCCGTGGGCACCCAGTGAATAACACAAC
 68795  GGGATTGTAATGTAATGCGCCCGCGGGGGATTTATTTATTTATAATATATTATTATTTTA
 68855  TTAAATTATTATTATTGTATAATAATATTATATGAAATTGATATTATTATTTATATTAAA
 68915  CAATATTTTTATATTATAATAAAGACTATTAATATTATTTATTATTTCTAAATATATAAT
 68975  AGTTTCCGCACCCTACGAGGTAAAGGAGTATAATATGTATTATTATATATTAATATTTTA
 69035  TAAAATATAATTATAATATTTAATATTATTTTCATAATTTATTAATAAAAATAGTCCCCA
 69095  TCTCCAGTGGGGTGAAGGATAAATTAATATTTTTAATTATATTATAGTTATCTTTATTAT
 69155  ATATATATATATAATTAAAGGTAGATATTAATAAAAAAAAGTATCACTTATTAAATTAAT
 69215  ATTCCATATATTATATTATATTATATTAATAATAAGAATTAAATAATAATATTTTTTATA
 69275  ATAAATATAGGATATAAATATATTATGAATATATTAAAAATATATTTTTATTTTACATAT
 69335  AATTATTTATAATATTAATATACTATGTAAATATTAAATAATCTTTTTAATAATTTATTT
 69395  TTTATTAAAATAAATATTTACATTTGATAATATTTATATTATGTCAGTTATTTTATATTA
 69455  ATGTTTAATCTATTATAATATTTTTATTTTATAAAATATATATATTTATTAATAAATATA
 69515  TATATGATTTTATAATATTATATATTTTATTTATTTATTTATAATGATTTATTATTATAT
 69575  ATATTTATTATATATTTTTATTATAATATTTTTATATATCTTTATAATTAAAATATAAAA
 69635  AGTTCCCTTCAAGGGAATTTTAAAGGAGTATAAGATATATAAATTAATTGTAATTATAAA
 69695  TAATAAGAATTATATATTATTAAAATAATTATATTATTATTATTATATAAATATTATATA
 69755  ATAAAAATTAATATTTAAATAAAAAAGTATTTCATTAAATATTTATAAAATTATTATAAT
 69815  GTTGTTATTAATCTTATAAAAAGTATATAAAA
;     G-atp8 ==> start ;; mfannot: alternative ATG start pos 69841
 69847  ATGCCACAATTAGTTCCATTTTATTTTATGAATCAATTAACATATGGTTTCTTATTAATG
 69907  ATTCTATTATTAATTTTATTTTCACAATTCTTTTTACCTATAATTTTAAGATTATATGTA
 69967  TCTAGATTATTTATTTCTAAATTATAA
;     G-atp8 ==> end
 69994  TATATATTATTAATTTATTTATTCAATATAAATATAATTAAATTATTATATAATATCTAT
 70054  AAACATAATTAAATCCGATTATATTATTAATTGATTTGATTCCACTGTTTAAAATATTAA
 70114  TAAAAATTAATATTTATTTTAATAAAATATCCAATAATTTATATATTTATATATTTATAT
 70174  ATTTATATATTTATATTAATTTAAATATAATTTAATTTAATTGTATTATATTATTTATTA
 70234  GATAATGTTTATCTTATAATGAAATAACAATATTATATATTATTATAATATATTAATATT
 70294  AGTTCCCACCCTACGTAAGGGGGAACCCCGAAGAAGAAATAAAATATTAATAAGAATTAT
 70354  ATATTATATATTATATAACAAATAATTAAATCTCTTTCTTTATTATCAATAAATTATTAT
 70414  TATTAATTATTTATTATTTATTATTAATAAATAGTAGATGGAAAATTATTATTATTATTT
 70474  AACCCCCGTGGGACCAACCCAGTGAATATGAACAACGGGGTTGAATTGCGCCCGCGGGGG
 70534  ATTTATTTATTTATTATTAATAATATCAAAAATGATAATAGTTTTGTCCGCCGTTGATGG
 70594  GTGGGATAATAATAATAGATATAAAGGAGGTGATTATTTATAAAGTTTATAAATAATTTT
 70654  ATAAAATTCATATATTAATAAAAATTATTAAATACAAATATTATATATATATAATTGATT
 70714  ATATATATATTATATAATAATTAATTTTATCTTTATATATATATATATTAATTTATATAT
 70774  TTTATATATATATATTTATATTATATATTAATTATATAAATATATAATATAATTTTAAAG
 70834  ATTATTATAATTAATTATTTATAAGTTATAGTTTTATAAATTTATATTTATT
```
