## Supplemental Code for "Hybridization drives mitochondrial DNA degeneration and metabolic shift in a species with biparental mitochondrial inheritance": MSH-604.nanopolish.pilon.fasta.new.tbl

```
>Feature C_0 Table1
1	780	gene
			gene	atp6
1	780	CDS
			product	ATP synthase F0 subunit a
			protein_id	lcl| G-atp6
			EC_number	3.6.3.14
797	1192	gene
			gene	orf131
797	1192	CDS
			product	hypothetical protein
			protein_id	lcl| G-orf131
1117	2253	gene
			gene	orf378
1117	2253	CDS
			product	hypothetical protein
			protein_id	lcl| G-orf378
			note	LAGLIDADG
8054	8125	gene
			gene	trnE(ttc)
8054	8125	tRNA
			product	Glutamate
			protein_id	lcl| G-trnE
			anticodon	(pos:8087..8089,aa:e)
9375	10532	gene
			gene	cob
9375	10532	CDS
			product	apocytochrome b
			protein_id	lcl| G-cob
			EC_number	1.10.2.2
13243	13482	gene
			gene	atp9
13243	13482	CDS
			product	ATP synthase F0 subunit c
			protein_id	lcl| G-atp9
			EC_number	3.6.3.14
14381	14467	gene
			gene	trnS(tga)
14381	14467	tRNA
			product	transfer RNA Serine
			protein_id	lcl| G-trnS
			anticodon	(pos:14415..14417,aa:s)
15221	16384	gene
			gene	rps3
15221	16384	CDS
			product	ribosomal protein S3
			protein_id	lcl| G-rps3
28346	28418	gene
			gene	trnT(tgt)
28346	28418	tRNA
			product	transfer RNA Threonine
			protein_id	lcl| G-trnT
			anticodon	(pos:28379..28381,aa:t)
29012	29084	gene
			gene	trnC(gca)
29012	29084	tRNA
			product	transfer RNA Cysteine
			protein_id	lcl| G-trnC
			anticodon	(pos:29045..29047,aa:c)
29228	29299	gene
			gene	trnH(gtg)
29228	29299	tRNA
			product	transfer RNA Histidine
			protein_id	lcl| G-trnH
			anticodon	(pos:29261..29263,aa:h)
29975	30056	gene
			gene	trnL(taa)
29975	30056	tRNA
			product	transfer RNA Leucine
			protein_id	lcl| G-trnL
			anticodon	(pos:30009..30011,aa:l)
30084	30156	gene
			gene	trnQ(ttg)
30084	30156	tRNA
			product	transfer RNA Glutamine
			protein_id	lcl| G-trnQ
			anticodon	(pos:30117..30119,aa:q)
30970	31041	gene
			gene	trnK(ttt)
30970	31041	tRNA
			product	transfer RNA Lysine
			protein_id	lcl| G-trnK
			anticodon	(pos:31002..31004,aa:k)
31193	31265	gene
			gene	trnR(tct)
31193	31265	tRNA
			product	transfer RNA Arginine
			protein_id	lcl| G-trnR
			anticodon	(pos:31226..31228,aa:r)
31430	31501	gene
			gene	trnG(tcc)
31430	31501	tRNA
			product	transfer RNA Glycine
			protein_id	lcl| G-trnG
			anticodon	(pos:31463..31465,aa:g)
32512	32583	gene
			gene	trnD(gtc)
32512	32583	tRNA
			product	Aspartate
			protein_id	lcl| G-trnD
			anticodon	(pos:32544..32546,aa:d)
33657	33739	gene
			gene	trnS(gct)
33657	33739	tRNA
			product	transfer RNA Serine
			protein_id	lcl| G-trnS
			anticodon	(pos:33689..33691,aa:s)
33743	33814	gene
			gene	trnR(acg)
33743	33814	tRNA
			product	transfer RNA Arginine
			protein_id	lcl| G-trnR
			anticodon	(pos:33776..33778,aa:r)
34425	34497	gene
			gene	trnA(tgc)
34425	34497	tRNA
			product	transfer RNA Alanine
			protein_id	lcl| G-trnA
			anticodon	(pos:34459..34461,aa:a)
34806	34878	gene
			gene	trnI(gat)
34806	34878	tRNA
			product	transfer RNA Isoleucine
			protein_id	lcl| G-trnI
			anticodon	(pos:34840..34842,aa:i)
35456	35540	gene
			gene	trnY(gta)
35456	35540	tRNA
			product	transfer RNA Tyrosine
			protein_id	lcl| G-trnY
			anticodon	(pos:35492..35494,aa:y)
36115	36186	gene
			gene	trnN(gtt)
36115	36186	tRNA
			product	transfer RNA Asparagine
			protein_id	lcl| G-trnN
			anticodon	(pos:36148..36150,aa:n)
37681	37754	gene
			gene	trnM(cat)
			note	copy 1
37681	37754	tRNA
			product	transfer RNA Methionine
			protein_id	lcl| G-trnM_1
			anticodon	(pos:37715..37717,aa:m)
38733	39488	gene
			gene	cox2
38733	39488	CDS
			product	cytochrome c oxidase subunit 2
			protein_id	lcl| G-cox2
			EC_number	1.9.3.1
39464	40894	gene
			gene	orf476
39464	40894	CDS
			product	hypothetical protein
			protein_id	lcl| G-orf476
			note	LAGLIDADG
42049	42120	gene
			gene	trnF(gaa)
42049	42120	tRNA
			product	transfer RNA Phenylalanine
			protein_id	lcl| G-trnF
			anticodon	(pos:42081..42083,aa:f)
42687	42616	gene
			gene	trnT(ttag)
42687	42616	tRNA
			product	transfer RNA Threonine
			protein_id	lcl| G-trnT
43016	43088	gene
			gene	trnV(tac)
43016	43088	tRNA
			product	transfer RNA Valine
			protein_id	lcl| G-trnV
			anticodon	(pos:43049..43051,aa:v)
43798	44607	gene
			gene	cox3
43798	44607	CDS
			product	cytochrome c oxidase subunit 3
			protein_id	lcl| G-cox3
			EC_number	1.9.3.1
48881	48953	gene
			gene	trnM(cat)
			note	copy 2
48881	48953	tRNA
			product	transfer RNA Methionine
			protein_id	lcl| G-trnM_2
			anticodon	(pos:48915..48917,aa:m)
49204	49572	gene
			gene	rnpB
49204	49572	RNA
			product	ribonuclease P RNA
			protein_id	lcl| G-rnpB
50372	50443	gene
			gene	trnP(tgg)
50372	50443	tRNA
			product	transfer RNA Proline
			protein_id	lcl| G-trnP
			anticodon	(pos:50404..50406,aa:p)
55169	56759	gene
			gene	rns
55169	56759	rRNA
			product	small subunit ribosomal RNA
			protein_id	lcl| G-rns
57958	58028	gene
			gene	trnW(tca)
57958	58028	tRNA
			product	transfer RNA Tryptophan
			protein_id	lcl| G-trnW
			anticodon	(pos:57990..57992,aa:w)
63881	64774	gene
			gene	orf297
63881	64774	CDS
			product	hypothetical protein
			protein_id	lcl| G-orf297
			note	LAGLIDADG
			transl_except	(pos:63881..63883, aa : M)
66287	66871	gene
			gene	orf194
66287	66871	CDS
			product	hypothetical protein
			protein_id	lcl| G-orf194
			note	LAGLIDADG
62234	68434	gene
			gene	cox1
62234	62619	CDS
63295	63879
65220	65355
67033	67057
67962	68434
			product	cytochrome c oxidase subunit 1
			protein_id	lcl| G-cox1
			EC_number	1.9.3.1
62234	62619	exon
			number	1
63295	63879	exon
			number	2
65220	65355	exon
			number	3
67033	67057	exon
			number	4
67962	68434	exon
			number	5
62620	63294	intron
			number	1
			note	Group IB(3')
63880	65219	intron
			number	2
			note	Group IB
65356	67032	intron
			number	3
			note	Group I(derived)
67058	67961	intron
			number	4
			note	Group II
69847	69993	gene
			gene	atp8
69847	69993	CDS
			product	ATP synthase F0 subunit 8
			protein_id	lcl| G-atp8
			EC_number	3.6.3.14
```
