## Supplemental Code for "Hybridization drives mitochondrial DNA degeneration and metabolic shift in a species with biparental mitochondrial inheritance": UWOPS-91-202.mt_genome.gff

```
##gff-version 3
##sequence-region 1 72525
UWOPS-91-202.mt_genome	mfannot	gene	1	780	.	+	0	ID=ATP6;Name=ATP6;transl_table=3;gene=ATP6
UWOPS-91-202.mt_genome	mfannot	tRNA	5915	5986	.	+	.	ID=tE(UUC)Q;Name=tE(UUC)Q;transl_table=3;gene=tE(UUC)Q
UWOPS-91-202.mt_genome	mfannot	gene	7228	11867	.	+	0	ID=COB;Name=COB;transl_table=3;gene=COB
UWOPS-91-202.mt_genome	mfannot	exon	7228	7620	.	+	0	ID=cob-E1;Name=cob-E1;transl_table=3;gene=cob-E1
UWOPS-91-202.mt_genome	mfannot	intron	7621	9042	.	+	0	ID=cob-I1alpha;Name=cob-I1alpha;transl_table=3;gene=cob-I1alpha
UWOPS-91-202.mt_genome	mfannot	orf	7852	9039	.	+	0	ID=cob-I1alpha ORF;Name=cob-I1alpha ORF;transl_table=3;gene=cob-I1alpha ORF
UWOPS-91-202.mt_genome	mfannot	exon	9043	9064	.	+	0	ID=cob-E2;Name=cob-E2;transl_table=3;gene=cob-E2
UWOPS-91-202.mt_genome	mfannot	intron	9065	9724	.	+	0	ID=cob-I1beta;Name=cob-I1beta;transl_table=3;gene=cob-I1beta
UWOPS-91-202.mt_genome	mfannot	exon	9725	9815	.	+	0	ID=cob-E3;Name=cob-E3;transl_table=3;gene=cob-E3
UWOPS-91-202.mt_genome	mfannot	intron	9816	11215	.	+	0	ID=cob-I3;Name=cob-I3;transl_table=3;gene=cob-I3
UWOPS-91-202.mt_genome	mfannot	orf	9817	10899	.	+	0	ID=cob-I3 ORF;Name=cob-I3 ORF;transl_table=3;gene=cob-I3 ORF
UWOPS-91-202.mt_genome	mfannot	exon	11216	11867	.	+	0	ID=cob-E4;Name=cob-E4;transl_table=3;gene=cob-E4
UWOPS-91-202.mt_genome	mfannot	gene	14560	14799	.	+	0	ID=VAR1;Name=VAR1;transl_table=3;gene=VAR1
UWOPS-91-202.mt_genome	mfannot	tRNA	15687	15773	.	+	.	ID=tS(UGA)Q;Name=tS(UGA)Q;transl_table=3;gene=tS(UGA)Q
UWOPS-91-202.mt_genome	mfannot	gene	16580	17740	.	+	0	ID=RPS3;Name=RPS3;transl_table=3;gene=RPS3
UWOPS-91-202.mt_genome	blastn	rna	24567	28156	.	+	.	ID=21S rRNA;Name=21S rRNA;transl_table=3;gene=21S rRNA
UWOPS-91-202.mt_genome	blastn	rna_exon	24567	27208	.	+	.	ID=rnl-e1;Name=rnl-e1;transl_table=3;gene=rnl-e1
UWOPS-91-202.mt_genome	blastn	intron	27209	27604	.	+	.	ID=omega;Name=omega;transl_table=3;gene=omega
UWOPS-91-202.mt_genome	blastn	rna_exon	27605	28156	.	+	.	ID=rnl-e2;Name=rnl-e2;transl_table=3;gene=rnl-e2
UWOPS-91-202.mt_genome	mfannot	tRNA	29779	29851	.	+	.	ID=tT(UGU)Q;Name=tT(UGU)Q;transl_table=3;gene=tT(UGU)Q
UWOPS-91-202.mt_genome	mfannot	tRNA	30455	30527	.	+	.	ID=tC(GCA)Q;Name=tC(GCA)Q;transl_table=3;gene=tC(GCA)Q
UWOPS-91-202.mt_genome	mfannot	tRNA	30671	30742	.	+	.	ID=tH(GUG)Q;Name=tH(GUG)Q;transl_table=3;gene=tH(GUG)Q
UWOPS-91-202.mt_genome	mfannot	tRNA	31449	31530	.	+	.	ID=tL(UAA)Q;Name=tL(UAA)Q;transl_table=3;gene=tL(UAA)Q
UWOPS-91-202.mt_genome	mfannot	tRNA	31556	31628	.	+	.	ID=tQ(UUG)Q;Name=tQ(UUG)Q;transl_table=3;gene=tQ(UUG)Q
UWOPS-91-202.mt_genome	mfannot	tRNA	32457	32528	.	+	.	ID=tK(UUU)Q;Name=tK(UUU)Q;transl_table=3;gene=tK(UUU)Q
UWOPS-91-202.mt_genome	mfannot	tRNA	32682	32754	.	+	.	ID=tR(UCU)Q;Name=tR(UCU)Q;transl_table=3;gene=tR(UCU)Q
UWOPS-91-202.mt_genome	mfannot	tRNA	32918	32989	.	+	.	ID=tG(UCC)Q;Name=tG(UCC)Q;transl_table=3;gene=tG(UCC)Q
UWOPS-91-202.mt_genome	mfannot	tRNA	34002	34073	.	+	.	ID=tD(GUC)Q;Name=tD(GUC)Q;transl_table=3;gene=tD(GUC)Q
UWOPS-91-202.mt_genome	mfannot	tRNA	35032	35114	.	+	.	ID=tS(GCU)Q;Name=tS(GCU)Q;transl_table=3;gene=tS(GCU)Q
UWOPS-91-202.mt_genome	mfannot	tRNA	35118	35189	.	+	.	ID=tR(ACG)Q;Name=tR(ACG)Q;transl_table=3;gene=tR(ACG)Q
UWOPS-91-202.mt_genome	mfannot	tRNA	35807	35879	.	+	.	ID=tA(UGC)Q;Name=tA(UGC)Q;transl_table=3;gene=tA(UGC)Q
UWOPS-91-202.mt_genome	mfannot	tRNA	36189	36261	.	+	.	ID=tI(GAU)Q;Name=tI(GAU)Q;transl_table=3;gene=tI(GAU)Q
UWOPS-91-202.mt_genome	mfannot	tRNA	36837	36921	.	+	.	ID=tY(GUA)Q;Name=tY(GUA)Q;transl_table=3;gene=tY(GUA)Q
UWOPS-91-202.mt_genome	mfannot	tRNA	37521	37592	.	+	.	ID=tN(GUU)Q;Name=tN(GUU)Q;transl_table=3;gene=tN(GUU)Q
UWOPS-91-202.mt_genome	mfannot	tRNA	39096	39169	.	+	.	ID=tM(CAU)Q;Name=tM(CAU)Q;transl_table=3;gene=tM(CAU)Q
UWOPS-91-202.mt_genome	mfannot	gene	40165	40920	.	+	0	ID=COX2;Name=COX2;transl_table=3;gene=COX2
UWOPS-91-202.mt_genome	blastn	orf	40902	42317	.	+	.	ID=ORF1;Name=ORF1;transl_table=3;gene=ORF1
UWOPS-91-202.mt_genome	mfannot	tRNA	43805	43876	.	+	.	ID=tF(GAA)Q;Name=tF(GAA)Q;transl_table=3;gene=tF(GAA)Q
UWOPS-91-202.mt_genome	mfannot	tRNA	44372	44443	.	-	.	ID=tT(UUAG)Q;Name=tT(UUAG)Q;transl_table=3;gene=tT(UUAG)Q
UWOPS-91-202.mt_genome	mfannot	tRNA	44773	44845	.	+	.	ID=tV(UAC)Q;Name=tV(UAC)Q;transl_table=3;gene=tV(UAC)Q
UWOPS-91-202.mt_genome	mfannot	gene	45549	46358	.	+	0	ID=COX3;Name=COX3;transl_table=3;gene=COX3
UWOPS-91-202.mt_genome	mfannot	tRNA	50579	50651	.	+	.	ID=tM(CAU)Q;Name=tM(CAU)Q;transl_table=3;gene=tM(CAU)Q
UWOPS-91-202.mt_genome	mfannot	rna	50902	51270	.	+	0	ID=RPM1;Name=RPM1;transl_table=3;gene=RPM1
UWOPS-91-202.mt_genome	mfannot	tRNA	52067	52138	.	+	.	ID=tP(UGG)Q;Name=tP(UGG)Q;transl_table=3;gene=tP(UGG)Q
UWOPS-91-202.mt_genome	mfannot	rna	56891	58485	.	+	.	ID=15S rRNA;Name=15S rRNA;transl_table=3;gene=15S rRNA
UWOPS-91-202.mt_genome	mfannot	tRNA	59679	59749	.	+	.	ID=tW(UCA)Q;Name=tW(UCA)Q;transl_table=3;gene=tW(UCA)Q
UWOPS-91-202.mt_genome	mfannot	gene	63963	70184	.	+	0	ID=COX1;Name=COX1;transl_table=3;gene=COX1
UWOPS-91-202.mt_genome	mfannot	exon	63963	64348	.	+	0	ID=cox1-E1;Name=cox1-E1;transl_table=3;gene=cox1-E1
UWOPS-91-202.mt_genome	mfannot	intron	64349	65018	.	+	0	ID=cox1-I3beta;Name=cox1-I3beta;transl_table=3;gene=cox1-I3beta
UWOPS-91-202.mt_genome	mfannot	exon	65019	65603	.	+	0	ID=cox1-E2;Name=cox1-E2;transl_table=3;gene=cox1-E2
UWOPS-91-202.mt_genome	mfannot	intron	65604	66967	.	+	0	ID=cox1-I5alpha;Name=cox1-I5alpha;transl_table=3;gene=cox1-I5alpha
UWOPS-91-202.mt_genome	mfannot	orf	65605	66498	.	+	0	ID=cox1-I5alpha ORF;Name=cox1-I5alpha ORF;transl_table=3;gene=cox1-I5alpha ORF
UWOPS-91-202.mt_genome	mfannot	exon	66968	67103	.	+	0	ID=cox1-E3;Name=cox1-E3;transl_table=3;gene=cox1-E3
UWOPS-91-202.mt_genome	mfannot	intron	67104	68783	.	+	0	ID=cox1-I5beta;Name=cox1-I5beta;transl_table=3;gene=cox1-I5beta
UWOPS-91-202.mt_genome	mfannot	orf	67613	68233	.	+	0	ID=cox1-I5beta ORF;Name=cox1-I5beta ORF;transl_table=3;gene=cox1-I5beta ORF
UWOPS-91-202.mt_genome	mfannot	exon	68784	68808	.	+	0	ID=cox1-E4;Name=cox1-E4;transl_table=3;gene=cox1-E4
UWOPS-91-202.mt_genome	mfannot	intron	68809	69711	.	+	0	ID=cox1-I5gamma;Name=cox1-I5gamma;transl_table=3;gene=cox1-I5gamma
UWOPS-91-202.mt_genome	mfannot	exon	69712	70184	.	+	0	ID=cox1-E5;Name=cox1-E5;transl_table=3;gene=cox1-E5
UWOPS-91-202.mt_genome	mfannot	gene	71465	71611	.	+	0	ID=ATP8;Name=ATP8;transl_table=3;gene=ATP8
```
