## Supplemental Code for "Hybridization drives mitochondrial DNA degeneration and metabolic shift in a species with biparental mitochondrial inheritance": UWOPS-91-202.nanopolish.pilon.fasta.new

```
;; Masterfile modified automatically by mfannot version 
;; on Tue Feb  2 16:18:33 2021 by user nbeck on host django
;;    - Gene Totals: 38
;;    - List of genes added:
;;      atp6                 atp8                 atp9                
;;      cob (3 introns)      cox1 (4 introns)     cox2                
;;      cox3                 orf206               orf297              
;;      orf360               orf395               orf473              
;;      rnpB                 rns                  rps3                
;;      trnA(ugc)            trnC(gca)            trnD(guc)           
;;      trnE(uuc)            trnF(gaa)            trnG(ucc)           
;;      trnH(gug)            trnI(gau)            trnK(uuu)           
;;      trnL(uaa)            trnM(cau)            trnN(guu)           
;;      trnP(ugg)            trnQ(uug)            trnR(acg)           
;;      trnR(ucu)            trnS(gcu)            trnS(uga)           
;;      trnT(ugu)            trnT(uuag)           trnV(uac)           
;;      trnW(uca)            trnY(gua)           
;;
;; end mfannot
;;


>mt_pilon gc=3
;     G-atp6 ==> start
     1  ATGTTTAATTTATTAAATACATATATTACATCACCATTAGATCAATTTGAGATTAGACTA
    61  TTATTTGGTTTACAATCATCATTTATTGATTTAAGTTGTTTAAATTTAACAACATTTTCA
   121  TTATATACTATTATTGTATTATTAGTTATTACAAGTTTATATCTATTAACTAATAATAAT
   181  AATAAAATTATTGGTTCAAGATGATTAATTTCACAAGAAGCTATTTATGATACTATTATA
   241  AATATGCTTAAAGGTCAAATTGGAGGTAAAAATTGAGGTTTATATTTTCCTATGATCTTT
   301  ACATTATTTATGTTTATTTTTATTGCTAATTTAATTAGTATGATTCCATACTCATTTGCA
   361  TTATCAGCTCATTTAGTATTTATTATCTCTTTAAGTATTGTTATTTGATTAGGTAATACT
   421  ATTTTAGGTTTATATAAACATGGTTGAGTATTCTTTTCATTATTCGTACCTGCTGGTACA
   481  CCATTACCATTAGTACCTTTATTAGTTATTATTGAAACTTTATCTTATATTGCTAGAGCT
   541  ATTTCATTAGGTTTAAGATTAGGTTCTAATATCTTAGCTGGTCATTTATTAATGGTTATT
   601  TTAGGTGGTTTACTATTTAATTTTATGTTAATTAATTTATTTACTTTCGTATTCGGTTTT
   661  GTACCTTTAGCTATAATCTTAGCTATTATAATGTTAGAATTCGCTATTGGTATCATTCAG
   721  GGTTATGTCTGAGCTATTTTAACAGCATCATATTTAAAAGATGCAGTATACTTACATTAA
;     G-atp6 ==> end
   781  ATTATAAAATAAAAATATTAATATAAATAATTTATATATGAAATATTAAACTTATAATAA
   841  ATCCAATATATACCTATTCATATCCCTTTTTAATAATATTCTTTTATTTAATATATTTAA
   901  TATATTTAATAATTTTTATTATACTTTTTATTTATATTATATGATTAATACAATATATTA
   961  TTAATCTTACTTACTTTTTATTATTATTTAATCTTTATTTATCCTTCAGGATTCCCATAA
  1021  GACGGGAACTAAAATTTATATTATATATAAATTATTAAAATAAATATAAAATTACTTAGT
  1081  TATTATTAATATTATATATAATATATATATATATTCTTAAAATAATATAAAAAAAAGAAA
  1141  GTACTTAATTAATATTATTATAAATAATATTTATTAAAAATAATATAACATAATTTATAT
  1201  AAAAAAAATCATTATTATATCTATATGATATTTTTTATGATTTATATATCAACTTCAAAA
  1261  CTAATATATTTATTATATTATAATCTTATTTTTATAATATAAATAATATTCATATTTATT
  1321  TTTATATACAAATAAATACATTTATTTATAATAATTAAAAGAATAAATATTTTATTATAA
  1381  TAGTTATACCATATTTATTACCCATTATAATAAAATATATAACAATTATAATATATAATT
  1441  ATATTTTTTATATAATTATATTAATTTCTTAAAAAAATACTTATAGATTCCTATATTAAC
  1501  TTAAAAACTATTAATATAATTAATATACTTTTTATTATCTTTTATTTTATAAAAATTTTA
  1561  TTATTATTAAATATTTATAATGTTATATTTTTTATTTATTAAATATATAAGTAATAGGGG
  1621  GAGGGGTGGGTGATAATAACCAGAATATTAAATATATATAGAGCATACATTAGATAAAAT
  1681  TTTATAATATAATCAATAAATAATAATTATAAAATAATTAATTATATAATATAAATAATG
  1741  TATTAACAATATAATAAATAATATAATATAAATATAAACTTAAAAAAAATAATAAATTTA
  1801  ATAAGATAATAAATATAAACAAGAAGATATCCGGGTCCCATAATAAATTATTATTGAAAA
  1861  TAATAATTGGGACCCCCATCTAGAATATAAATATTAATTAATAATATATTATATATAAAT
  1921  ATAATAAATTATTTGTATATAAAATATATATAATTTATATATAAATATTAAAATATTATA
  1981  TAAATAAATAGTTATAATAAAAAAATTATATAATATAAATAATGTATTAACAATATAATA
  2041  AAATTACCGTAGGTATCAACCCCATTGTGTTAATCACCGATTTTATTTTATTTTATTTTA
  2101  TTTTATTTTATTTCATGAGAGAAATAATTTTAATTATCATAAATAAGTTCAATTAATAAG
  2161  ATAATAAATAAAAATAATAAGATATCCGGGTCCCATAATAAATTATTATATAAAATAATA
  2221  ATTGGGACCCCTACATATAATATAAATAATAATTAATAATTTAATATATATATAAATAAT
  2281  TATATATATATATATTATAAATAATAATAATAATAAATATTTTTTTATTAATAATAATTA
  2341  TAAATATTTTATTAATATAAACTTTATAATTATTTTATTAAAATTTTATATATTTTTTCA
  2401  TAATAATTTTATTTTTTCCTGTGGGATAAAACCAACCCGGTTATTAACGGGGTTGTAATG
  2461  TAATGCGTCCACGGAGGTTATATAAATTTCTAATGTTTATATAAATAATAAATAATATTC
  2521  ATTAGATGTATTATTATATGTAATATAATACAGATAATGTTACCCTCCTTCGGGGTCCCC
  2581  GCTGGAGACGGGAGACTATTGTATATAATTATTAATAAATATACTTATCTATTTATTAAT
  2641  AAAATATCTACGCAATACAATCTCGTTATATTAATCACCGAATTGATTCCCTGGGAAGGG
  2701  GATAAATATTAATATTTCATTAATAATTATAATTCTAATTATAATTATAATTATATTTTT
  2761  ATAATAATATAATAAGTATTTTATATATAATATAAAAATAATATATAAATAATAAATATT
  2821  TTATATAATAATAATAATATATTAATATAATATTATTATTAATGAATATCTATTTATTAT
  2881  TAAAATAGATATGAACATCATATTATATTTAATATTTATAAATATAATCCTAAATATAAT
  2941  AATAATTATTATATATTTAATATAATAATTTTATAAAAGTTTATAAATATATAATCTATT
  3001  TTTATATCTTCTACAATAAGATTATAAATATAAATTTAGTAATAATATTACTTTCAATTA
  3061  ACTATATAATATAATGTAATATGGATAAACATTATCTGTTGTTCATGGGCAATGTTAATC
  3121  CTCCTTCGGTGTCCCCACCTCCATCGGGGACTATTATATATAATACTTAATAAATATACT
  3181  TACATCTTTATATATATATATAAAATACCCATGCAATTAATTCAACCCCATTGTGTTGTG
  3241  TTATTAATAAGATATTCCATGAAGAAATATACTTATTTATTATATTAATTTATAAAATAT
  3301  AATTTTAATATAATTTATATATTTATATTAATTTAAATAAAATTATATATTATAATATAG
  3361  TCTGTTATACTAGAATGGGATAGGTACCGTAGGAGATATTAATTTTTTAATTAAGATTCA
  3421  TTATTAATAATAATAATAATATATATATATATAAAATATATAAATATATATAAAAAGTAT
  3481  AAAAAGTATTTTTAATAATAATATATTAATAAATAAGTAGATATTTATATCTTATTAGTA
  3541  AATCTTTAATGAAAGGAGTCTCCGCCCATTAGGAGGGGACCCCGGAGGAGTAATTATAAT
  3601  TTATTTCATAATAAAATAATTAAGATTATATTTATATATATAAATATAAATATAAATAAA
  3661  TATTAAATAATAATAATAATATATTATATTATAATAATAATATATTAATATAATTTCATT
  3721  ATTAATGAATACTTATTAATTATTATTATTAGATATGAATCTCATATTATAATTATAATT
  3781  AAAAATATTAAGATAAAATATATAAATTAATTATAACTTTAAATAAAATAATAATTATTA
  3841  TATATAATAATATATTTAATAAAAGTTTATAAATATATAATTTATTTATTTATTTTCATG
  3901  GATAAATAAATAAAAAAAAATAATAATAATATTACTTTCAATTAACTATATAATATGGGT
  3961  TAAACATTATCTATTATTCACTGACAATGTTTAATTCTCCTTAAGGGGTCCCCTTGGAGG
  4021  CGAGACTATTATATATAATTATTAATAAAATAAATATAAAAATAATAATATTATGATTAA
  4081  TGAAGAGTTTGAAATTTTATTATTCATATCAATGCTTAATTTTTATTTTAATTATTAAAA
  4141  AAAATTCTTTTAATTTGTAATATATATAAATAAATATATAATTTATATTTTAAATAATTA
  4201  ATATATTATATATATATATATAAATATATATAATTTACTTTTTTATTGATATTTATTTTA
  4261  ATATTTTTTTACCTATAAAAATTATATTTATTTAATTATATGTTTTTATTTATATTAATA
  4321  AATAATATAATATAATATAAAAAGGGGGTATATAAATAATATGAATAAAGTATAAATATA
  4381  TTAAATATATCATAAATTTAATAAATATTATAATAATTTATAATGATAAGATATCTGGGG
  4441  TCCATAAATAATAATTATTTTCAATAATAATAGGGACCCCCACTCATCTATTATATATAT
  4501  ATAAATATATAAATTATACCTCCTTTCATAAGGGATTCCCTTTATTGTTATTATGGGGAT
  4561  CCGGTACTCCTCACCTGAGGATGAACACTTTATTTTATTTTATTTTATTTAATTTAATAA
  4621  AGGTGTTTATTATAAATATAAATAAATAATATATATATATATATATAATTATAATAAAAA
  4681  TAATAATATAATATATAACAAAAATAACTTATTAAATATAATATAAAAATAAAATATAAT
  4741  TTATAATAATAAATATAATTGTTTATATATATTAATATTTAATATATAAGATTTATATAA
  4801  CCCCTCCTCCGTGGGTGCAATTCAATCCGGTTGTTTACCGGTTTTATTCCTACGAGGGGA
  4861  AAATATTATTTATCTTTATAAAATAATATTATAATAATTTTATTAAGAAATAATTATTAT
  4921  TCTTTTTCTTTGTTATTTTATTAGAAATTAATATTACATTAACCGATGAATAATATAACA
  4981  TTAATATAACATTAATATAACATTAATATAACATTAATATAACATTAATATAACATTAAT
  5041  ATAACATTAATATAACATTATGGGGTTGGCGCCCTAATTTAATTAAATTAAATTAATTGT
  5101  GTGGATAAGATTTATAATAATAATTATAATAATTTAATTAATAATAATATAAAAAAGAAT
  5161  ATAATTTATAATAGATTTATATATATATATATATATATATTAAATAAAATATTTACTTAC
  5221  TTTTTTTTTATTAATATTAAATATTAAATATAAAGGTATTTTTATTTATAAAAAAGTATA
  5281  TATATATAATAATTATAATTAAATAATTATTTAAATAATTACCCCCCCCCCGTGGGCACC
  5341  AACCCAGTGAACAGCAGGGTTGGCGCCCGCGGGGGTTATAAAAAGGTTTAAAAAGGGTAT
  5401  ATAAAAAATTATTATAAGTATATATATATATATAATTATATATAATAATCTATTTATATA
  5461  TATTGGTCTTAATATAATTATAAGATATATTATATAAGTAATATATAAAAAATAATATTA
  5521  TAAATATATATATAGATATAAAAATAAGAATAAAATAATTATAATTTAATTTATATATTA
  5581  ATAATAATAAGATAAATATATAAATTATAACTCATTTATTAGGGGGTTACTTTATTGTGG
  5641  AGATCGAAACTCTTTCCCCCCTTAAACTTTATATCTTTATTTTAATAAAATAAAGGTGTT
  5701  TATTATAAATATAAATATAAATATAAATATAAATAAAAATAAATATATATAAAAAATATT
  5761  TAAATAGTTTTAATATATTAATAAATAGTAATTATAGTTTTAATAAGATTAATAAATGGT
  5821  AATTATAATTTTATATAGAATAATATATATATATATATATATCTAAAAAATAATTATAAT
  5881  TATTATATAATTATATATATTATTAATAAATATA
;     G-trnE(uuc) ==> start
  5915  GACCTTATCGTCTAATGGTTACGACATCACCTC!TTC!ATGTTGATAATATCGGTTCGAT
  5973  TCCGATTAAGGTTA
;     G-trnE(uuc) ==> end
  5987  TTCATAATAATAAATATTAGTAAAAAGTATATATTTATATATATCATATAAATACATTTT
  6047  AATTATTTAATTGTATTTTTATTTATAAATATATATATATTCATAATAATAATAATAAAT
  6107  ACCGATTATTATTATACTATAATAAAATATATTATATATTTTTTTTTATTATAATATTTA
  6167  AAATAAATATTATAATAAGTTATATAATTACCATAATAAAATAATGGTGTAAATAATATT
  6227  TATGTATAATAATAATAATAATTATTGTTATTAATTAATTCTATAATTATTATATATTTT
  6287  TATAATAATATATAATATATAATAATATAATTTATATTATCTTTTATTATTTTTTTTTTT
  6347  ATAATATTATTTTAAATAATAATACAATAAGATTTAATTAATAATGATTTTATAATTATA
  6407  ATGAACATCTTAATAAAGGTGTGAATCCCAGGGGGGAGGTACCCCCAATAGGAATAATAT
  6467  AATTTTATAGAATATAAATTAATAATAATATAAATAACATATTAACAATATATTTTGTTA
  6527  ATATAATAATAATAATAACAATTATAATAAATTGTATAAAAATTATTAATATTATATTTA
  6587  TATAATATAATATTAATATTAATATTAATATAAACCTTTCATAATATTAATTATATTAAA
  6647  TAATAATAATATCATTAATATTAATATAATCATTAATATTATTATTTTATTTTCTTAATA
  6707  AATATTAATATAGAAATAAGTATTCTATATTTAAATATATAATATATTATATTATTAATT
  6767  TTATTAATAATATAATAGTCCCCAATTCTATCTAGTAAGGGGTTAAGGATAAATTAATAA
  6827  TTTTTAATATTTATATAAATAATGATAATAATATAAATTTAATCCATTAATTTATAGATT
  6887  AAATTAGATTATATAATGAAAGAATGAGAAATACTATTAATAAATTATAATTTAAATATA
  6947  ATAAAAATATCCATAAATAAAATGGTTTATAATTTTATTTTTTTATTTCTCATATTATAA
  7007  TATAATTATATATATAATTATAAGTATATATATATATAATAAGTATTAATTAATAATATA
  7067  TATTTATATATTGTTAATTAATATATATAATATTAAGTAAATAAATTTATCTTACAATTA
  7127  ATAAAATAAAATAAGTCTTCGTCTTTAATGGGGCGATGAAAGAGAAATTAATTTAATTTT
  7187  TATTTATTTATTAAATATTTTATAAATAAAAAAGGTAAAGT
;     G-cob ==> start
;     G-cob-E1 ==> start
  7228  ATGGCATTTAGAAAATCAAATGTATATTTAAGTTTAGTGAATAGTTATGTTATTGATTCA
  7288  CCACAACCATCATCAATTAATTATTGATGAAATATGGGTTCATTATTAGGATTATGTTTA
  7348  GTTATTCAAATTTTAACTGGTATTTTTATAGCAATGCATTATTCATCTAATATTGAATTA
  7408  GCTTTTTCATCTGTTGAACATATTATAAGAGATACACATAATGGTTATATTTTAAGATAT
  7468  TTACATGCAAATGGTGCATCATTCTTTTTTATGGTAATGTTTATGCATATGGCTAAAGGT
  7528  TTATATTATGGTTCATATAGATCACCAAGAGTACTATTATGAAATGTAGGTGTAATTATT
  7588  TTCATTTTAACTATTGCTACAGCTTTTTTAGGT
;     G-cob-E1 ==> end
;     G-cob-I1 ==> start /group=ID (1.66e-38)
  7621  taaataacaacaatagcctaaaatcatataattgattaatattatatgataatctataaa
  7681  aatatataatataatagataactgttattaggaatattatattaaaatataggtgatatt
  7741  agtgaaaacgatcaaagatcaatacaattgagatcgtcggttaaataaagagtcgcgaca
  7801  gactggttcactgatagatatctgaaatgatgtttaatgcacagtcgataa
;     G-cob-I1-orf395 ==> start /note=GIY ;; evalue:0.01
  7852  atgtatttaaacaaaattttgaatattatatttaataaaataattataaataatatatta
  7912  aaaaaatcattaaaacaatataaaataaaaaataaaatactaaaaaacaatataaaggaa
  7972  ttaaatattaaagaaataataataatatataataaaaaatattctccttcaattaatcag
  8032  actaataataaagaaattctaaattttctattatcttcagataaaaataataaagataat
  8092  aaaatattagatgttaaattattattaaaaatacataatgtacaacctattaaatattga
  8152  attaatttaaaagataataatctaaaaaaagaaattaaggattatttatataaaaaacaa
  8212  ggtatttattatattggtaatataataactaatgaattttatattggctctgctggtttt
  8272  aataacttatataaaagatttcttagacatttatatactttagaaggaaatacttcaatt
  8332  gctaaagatataaaaatatatggtttaaatacttttgtatatgctattttagaaattaat
  8392  aataatttagatttagataggaattattgatttaatattgaacaaatctatttatataat
  8452  aaattacctacatataataatgataatttaaaagcagtatttcttaataaattagtaaaa
  8512  ttaaatgaagtagaaaataaaataaaatttatagaaaataatgatatttttggtatctat
  8572  atatataattatttaactattaatagaaatatatttaatataatatataataaatataat
  8632  aatgtatattataatatattaaataatgataaaattaataaaagatgatctaaagaaggt
  8692  ataataagaattttaaagagaataagtttatctttaggtttatataatataaataatgaa
  8752  ttaatttgtagttttgaatctagaaaagtagcagctcatttattaggttgtacagataga
  8812  actattattagagctattaaaggttcaggttatatatatattcctaatcaatttatacct
  8872  tatttaaaagatcattttgatataaatagtaaacctatcattaataatttaaaaacttta
  8932  gatttagaatatatttcctatagaaataaaattcatataattaaagctactagatataat
  8992  ttagttaatactactaaagtatttattaaagataatattcaaaagtag
;     G-cob-I1-orf395 ==> end
  9040  ttg
;     G-cob-I1 ==> end
;     G-cob-E2 ==> start
  9043  TATTGTTGTGTTTATGGACAGA
;     G-cob-E2 ==> end
;     G-cob-I2 ==> start /group=II (1.07e-16)
  9065  gtgcgataagtcaagtgtattattataatatcaaaccataatatattaactattattatg
  9125  aaatgattatattagtacataatatatacttaattaaacatgcattattagtaatgattt
  9185  tgtatgaagctttaatataataagtaagattcataaggatagcgaaagtcaatttaacat
  9245  tttaaaatatcattaataaacatataatttataaggagtaagttatctaattctgtctaa
  9305  gatacatgtacatacgttaatacttattggtataaagttaaaatcctaagtgaaatctat
  9365  gaaagtataataatacaaacttaataagcccaattatttccatatataaaatatatatat
  9425  aataataataaatatatggtagttatatataatattattaattaataataataatagaaa
  9485  ttataatatataataagtgggtaaaagactattaaaaaagcgaatgattatatgtaatgt
  9545  ataatatagatctcattataatatttttattttattataatgttaatgattaatgtgaaa
  9605  gcatgctaactttaatataggatgatttatattttaataaatcgtttgagctgtatgcca
  9665  tgaaagtggcacgtacagttctgagtgggggaaaatctgtaaagatctacctatcacaat
;     G-cob-I2 ==> end
;     G-cob-E3 ==> start
  9725  TGTCACATTGAGGTGCACTAGTTATTACTAATTTATTTTCAGCAATTCCATTTGTAGGTA
  9785  ATGATATTGTATCTTGATTATGAGGTGGATT
;     G-cob-E3 ==> end
;     G-cob-I3 ==> start /group=IB(3') (8.11e-05)
  9816  a
;     G-cob-I3-orf360 ==> start /first_aa=N /note=LAGLIDADG ;; evalue:3.5e-56
  9817  aatagagaggatccacattatagtaatataatgttaaataaatctgttttatgctggaac
  9877  gtcttcatttgaataatgaactactatattattaaatgatccgcaaacattataattata
  9937  attataatgttttgagggggtatttgaaataaaaataataaagtaaaaatgtttattata
  9997  agaagaaaatcagcagtaataaatattttaaatttgtattttattagaataaaaatatta
 10057  attactcagagactaaatagtagttatttaaatactataattattcatgataagaatcat
 10117  gaattaaatacagataatcctatttatgcttatattgttggtttatttgaaggagatggt
 10177  tgaattactatttctaaaaaaggtaaatatttattatatgaattaggaatagaaataaat
 10237  attagagatattaaattattatataaaattaaaaatattattggagttggtaaaatttct
 10297  attaaaaaaataaaaaataaagatggtactattaaagaaatatgtaaatataatgtaaga
 10357  aataaaaatcatttaataaatattattatccctatttttgataaatatcctatattaaca
 10417  aataaatattatgattatttattttttaaagataatttattaaaagatattaaatattat
 10477  aatgatttacctaaatataaacgtcctataaaatcattatacaacctagaaaatatttta
 10537  aataaaaattatttttcttattgattaattggttttattgaagctgaaggttcttttaat
 10597  atttatactcttaaaaataatattaaactagctagttttgaagtatctctaactaataat
 10657  atagaaattattgaagctattaaaatttatttaaaaattagtcaaaatgtatatactaat
 10717  aaagataataattcaagaattactctaaaaagtattagaggtattgaaaatattgtaaaa
 10777  tttataaataaaaatcctataaaattattaggatataaaagattacaatatttattattt
 10837  ttaaaagaattacgtctaatttctaaatataataataatttaaatattcctcaaaattat
 10897  taa
;     G-cob-I3-orf360 ==> end
 10900  tatattataatatttatcgataaatttattttatcaatcaatcaatcaatcaatcaatca
 10960  ataaatatatgacccgccgattaatattgctaagctatattatcgacgggtattataata
 11020  aataattataagcataaaggattaagatatagtccgaacaatataataatatattgagta
 11080  tagtaagaatataatattacttattaactattacgttatttatcaatccccaccaatata
 11140  acattgcaatgttgtatcatgaaggaggaaaatatatttaatattatatgtaactatcaa
 11200  cattcttttttttttg
;     G-cob-I3 ==> end
;     G-cob-E4 ==> start
 11216  CTCTGTATCAAATCCTCTAATCCAAAGATTCTTTGCATTACATTATTTAGTACCTTTTAT
 11276  TATTGCAGCAATGGTTATTATGCATTTAATGGCATTACATATTCATGGTTCATCTAATCC
 11336  ATTAGGTATTACAGGTAATTTAGATAGAATTCCAATGCATTCATATTTTATTTTTAAAGA
 11396  TTTAGTAACTGTATTCTTATTTATGTTAATTTTAGCATTATTTGTATTCTATTCACCTAA
 11456  TACTTTAGGTCATCCTGATAATTATATTCCTGGTAATCCTTTAGTAACACCAGCATCTAT
 11516  TGTACCTGAATGATACTTATTACCATTCTATGCTATTTTAAGATCTATTCCTGATAAATT
 11576  ATTAGGTGTTATTCTAATGTTTGCAGCTATTTTAGTATTATTAGTTTTACCATTTACTGA
 11636  TAGAAGTGTAGTAAGAGGTAATACTTTTAAAGTATTATCTAAATTCTTCTTCTTTATCTT
 11696  TGTATTCAATTTCGTATTATTAGGACAAATTGGAGCATGTCATGTTGAAGTACCTTATGT
 11756  CTTAATGGGACAAATCGCTACATTTATCTACTTCGCTTATTTCTTAATTATTGTACCTGT
 11816  TATCTCTACTATTGAAAATGTTTTATTCTATATTGGTAGAGTTAATAAATAA
;     G-cob-E4 ==> end
;     G-cob ==> end
 11868  TTAAATAATATATATTATTATTTAATATATATATAATATAAATTAATATATAGTACCTAA
 11928  TTATATAATGAAAATACTGATAAAGATACATATATAAAATAAATTATTATTAATAAATAA
 11988  ATTTATTTATTAAATAATAATACTTTAATAATATTCTTTTAATAATAATATATATATCAT
 12048  TTATAAAAATAAATAAAAAAAATATTAAATATAAAATAAAATCTCCATAAACGTAATTCA
 12108  ACCCTGTTGTGTTATTAACCGGATTGATGCCCATGAAGGAAATAAATTATAAAAATAATT
 12168  ATAAATTTTTATAAAATATCTATTATTTATTCAATTCTATAATACATAAAATAATATTTA
 12228  TTCTTATAAAAATAAATTAATTAATTAATTAATAATGAAATAATATATTTATTAAATTAA
 12288  ATTAATATAAATCAATTAATAATATAATATAATATAATAGAATATAATATAATATAACTA
 12348  AATTGAATTATAACCTACCCAATACCCTCTCCCACTATTTTATCATATAATAATAAAATA
 12408  TATATTATTATTTAATATATTATAGTTTCGGGGCCCGGCCACGGGAGCCGGAACCCCGCA
 12468  AGGAGATTTATTTATTAATTATTATTATCATTATTATTCTTTATTTAATATTTTTTTTTA
 12528  TTTATTACAAATATAAAAGTATTCATTAAATATAAAATTAAATATAAAGTTCTTTATATA
 12588  TATTAATGATTATCACTATTGATAATAAATAAATTACTTTAAAATTTATTATCATAAATG
 12648  CATAAACTATTAATAATTAATTTTTAATTTATAATTATTAATTATTTATATATATATATA
 12708  TATATATATTTTATTAATATCTAATAAATATTTTAATTAATTGTAATTAATTAATATTAT
 12768  AATAATTATTTATATATATATATTTATTTATTTAACCCCCGCGGGACCAACCCGGTGAAT
 12828  AACACAACGGGGTTGAATTGCGCCCGCGGGGGATTTATTTATTTATTATAAATAATAAAT
 12888  AATAATATCATAGATATATTATATATATTATTAATTTATTAATAAACACCTTAATTTAAT
 12948  AAAGATGTAAATTTTATCGATAGTAGTATTAATAAATATTTTATTATAATAAGTTTAAAT
 13008  AAGTTATGATTTTTGATAAGTATTGTTATATTTTTTATTTACCAAATATATAAGTAATAG
 13068  GGGGAGGGGGTGGGTGATAATAACCAAACTATTAAATATATATAGAGCATACATTAGTTA
 13128  ATATTTAATAATATAACTAATATATAATAATTATAATATAATTAATTATATAATATAAAT
 13188  AAAGGTATTAACAATATAATAAATTGAATAAAATAAAATATAATATTAAATAAAAACTAA
 13248  ATAAAGAATATAATAAATGATAAACAAGAAGATATCCGGGTCCCATAATAAATTATTATT
 13308  GAAAATAATAATTGGGACCCCCACATTAAATATAAATAATAATTAATAATATATTATATA
 13368  TATTAATATATAATAATATTATTAAAATATAAATTATATTATAAAAATAAAATATATATA
 13428  TATATTTTTAATAAATATTAATATATAATAAATTATGAAAAAATATTTATTTCATAAAAA
 13488  AAAATAAAGTTTCCTTATGGATAAATAAAAGATAAATAAGGAATAAATTCCATGAGAAGT
 13548  ATATAATTATGATAATGATTATATTTTTATTTATAATAATAATAATAAATCATAATATTA
 13608  ATTCTTTTATATTTTATAAATTATCATTATTTATATATTTATATATATATAATATAATAT
 13668  AAACATTTAAAAATTATATTCTTTTTATAATTTTTAATAATAAAATAATATGTATTAATT
 13728  AAATATTATAATTTCCTACTCTTATCAAAATTATTCCCTTTTTATAAACTATTAAATTTT
 13788  ATATAAATATAAATATAATATATGGTAAATTTATTTACAATAAAATATATTATATATTTA
 13848  ATATTTTTATTATTATTACCTTTTTTATTATATTTTAATATATAATAAATAAAGATAATT
 13908  ATATTTAACCCCCGTGGGACCAACCCGGTGAGCAACGGGGTTGGCGCCCGCGGGGGATTT
 13968  ATTTATTATAATAATATTTCATATTATAAATTATTATTACTTTTTTTTAGTATTTATATT
 14028  TTAATAAATATAAATATAAGGTATTCATTAAATTATTTATATAATTTAAATAATAATATT
 14088  AGTATATAAATATTTATATAAGTAATATATATAGTTTATGATATTTATATCATAATTATA
 14148  ATAATAATTATATAAATCTTATACACATTTATATAAAAGTATATATATATATATTATTAA
 14208  TATAATAATTATTAAAATAAATAAAATTTATTAATTTTATTTTTTATCTTCTTTCTTTCT
 14268  TTTTTTATTTCTTTTTAATAAATAATAATATAATATAATTTATAATATTATTAAATAATA
 14328  AAAAGTATATTATGTATATATTATAATATATAAAAGGGGGGGGATGGTAGATAATAAGTA
 14388  ATGAATAATTATTTTATTATTATAAAAATAAGTGTATTAAAAATAATAAATAATAATATT
 14448  AATATGTTAATTATATATAATAAATTATTAATATATAATTATATATATATATATAAATAA
 14508  TAATAATAATTTATATATAATATAAGATAATAATAGATTAAATATTTAATAA
;     G-atp9 ==> start
 14560  ATAAATATTATGCAATTAGTATTAGCAGCTAAATATATTGGAGCAGGTATCTCAACAATT
 14620  GGTTTATTAGGAGCAGGTATTGGTATTGCTATCGTATTCGCAGCTTTAATTAATGGTGTA
 14680  TCAAGAAACCCATCAATTAAAGATCTAGTATTCCCTATGGCTATTTTAGGTTTTGCTTTA
 14740  TCAGAAGCTACAGGTTTATTCTGTTTAATGGTTTCATTCTTATTATTATTTGGTGTATAA
;     G-atp9 ==> end
 14800  TATATATAAATAATATATTATAAAATAAAATAAAATAAAATAAAATTTCATTGATTAATT
 14860  AATAACATTCTTATAATTATATATTATTAGTTTTTACAAAAAAAAAAAAAGAAATAAATA
 14920  TAATATAATAAAAAGCTATATTTTATACATTTTTTAATTAATTAATATATAAATAAATTA
 14980  ATAAATTATGGATAATATATAATTACTTTTTATATAATTAATCAATAATTATTATAAATA
 15040  ATTATAATATTTTTAATATTACCCCCCACATGGAACCAATCCGGTGATTAATATAACAAG
 15100  GTTGTATTGCGTCCATAAGGGTAATAAAACATTAATATAATAATTTATAATTACCAATAA
 15160  AAAATAAATATATAAATATTTAGTTAAAAAAAAGATAATCTTTAAAGGAGTAATAATAAA
 15220  TTTAATATATATGTAGAATATTAAAATATATTAAATATATTAAATTGAATACAATTTAAT
 15280  TTTATTGTATTATATTATTTATCAAATAATATAATGTTTTATTTAATTAATTAAATTTAA
 15340  TTTAATAATTAAGATTATAAATAAATTATAATATATTATATATAATATAATTAAATATAT
 15400  TATAAATCTATATAATAGTCCCCGCCACCAGCGGGGTGAAGGAGAATATATTTATATTTA
 15460  TATTTATATTTATAATTTTCAATAAAATAAAATAAATAATTATTATATAATAATAATAAA
 15520  ATTATTTTAATATTATAATTAAAAAGAAAATAAATAAATAAGTTTTTATATTTATCCTAT
 15580  TAATATTATCTACTGGAATTGTAACTAATTATATAATATTATATTTAATTTAAAATTTTT
 15640  AATAATAATAATATATATATAGATTTTATTTATATTTTTTATAAAAA
;     G-trnS(uga) ==> start
 15687  GGATGGTTGACTGAGTGGTTTAAAGTGTGATATT!TGA!GCTATCATTAGTCTTTATTGG
 15745  CTACGTAGGTTCAAATCCTACATCATCCG
;     G-trnS(uga) ==> end
 15774  TAATAATACATATATATAATAATATTAATATTATATAATTTTATTAATATATAATATAAA
 15834  GAATATATAATATCACCTTTCGGTGTCCCGCCCCTCAAGGGGGACGATGACTCCTTTCTA
 15894  ATAAATAATAATAATAATTATTTTATTAATAATATTATTTATATAATAATATCATAATAA
 15954  TAATAATTTTATTAATAATATTATTTATATAATAGTATCATTTGTTATTTATAAAATTAA
 16014  TAATAATTTTCCCCTGTGGGCACCAACCCAGTTAACAACTGGATTGTAATGTAATGTAAT
 16074  GCAGGGATAATAAATAATAATAATTTATAATTTATGATTTATAATTAATAAATAGGATAA
 16134  ATAATGATAAAAGTATTTATAAAAGATTTTTAAAGAGTTTTATAAATAATATATAAAATA
 16194  TTTTTAAATAATTAATAATTCTTTAAATTTATATATATATTTATTTTTATAATAAAAAAT
 16254  AATTAATAATATAAATAAAATATATTAATTTATATATATATATATATATTAAATAAATAA
 16314  TTAATTTTATATATTACCCCCGCGGGCGCCAACCCAGTTGTTCACTGGGTTGGTCCCACG
 16374  GGGGGGTAAATTATATAATATTACTTCTATTAGGTTATTGGATATTATATAAGAGTATAT
 16434  AATTATTAATAAACTGCAAATAAATATCTAATATATTATTATTTATAATAATAAATAATA
 16494  TTATAATAAAGATGCATATTATATATATATATATAATATATATTATATATATATATATAT
 16554  AGATAAAAATAATAATAATAAAAATA
;     G-rps3 ==> start
 16580  ATGAAATTAAGATTATTAAATATAATTATATCAATAATAAAAAAACTTAATAATAATAAT
 16640  AATATTAATAATATTAATACTCCTATTAGAATTTCGGATTCCGTATTGGGAACCATAATT
 16700  AAGAAATTATTATTAAAGAATATATTATTAGATATAAATAATAAAAGAATAAATAATATA
 16760  AAAATAATATTAAATAATAATAATATTAATATTAATAATAAATTACAACATTTAAATAAT
 16820  ATAAATAATTGAAATCTACAAATTTATAATTATAATAAAAATATAGAAATTATAAATACT
 16880  ATAAATGATAAATTAATTAATAAATTATTATATAAAATAATAACTTTAAAATTAAATAAT
 16940  ATAAATATTAATAAAATTATTATAAGTAAACTTATTAATCAACATAATTTAAATAAATTA
 17000  AATATTAAATTTTATTATTATAATAATAATAATAATAATATTAATAATAATAATAATAAT
 17060  AATTATTATATAAATATAATAAATAAATTAATAAATATTATAAATAATAATATAAATAAT
 17120  AGTTTATGTAATATTTTAAGTTATTATTATAATAAAAAAGTAACTATTGAACCTATTAAA
 17180  TTATCATATATTTATATAAATAGTGATATTTTTAGTAAATATATTAGTTTAAATGATATA
 17240  GATAAATATAATAATGGTATTTTAACTAATTATCAACGTATATTAAATAATATTATACCT
 17300  AAATTAAATGATCATAATATTTCTATAAATTATATTAATAATATTAATAATATTAATAAT
 17360  AATAAATATAATAATATAATTAATTTATTAAATAATAATAATAATAATAATAATAATAAT
 17420  AATAATAATAATAATTATATTGGTAATATTAATAATATTTATAATAATATAACTATTGAT
 17480  AATATTCCTATAGATATTTTAATATATAAATATTTAGTTGGTTGATCTATTAAATTTAAA
 17540  GGTAGATTAAGTAATAATAATGGTAGAACTAGTACACTTAATTTATTAAATGGTACTTTT
 17600  AATAATAAAAAATATTTATGAAGTAATATTAATAATAATTATAAATTAAATTATATCCCT
 17660  TCTAATCATAATTTATATAATAATTCTAATATTAATAAAAATGGTAAATATAATATTAAA
 17720  GTTAAATTAAACTTTATTTAA
;     G-rps3 ==> end
 17741  TATAATATAATATAATATAATATAATATAATATATAAAAAATAAATATATATATAAATAT
 17801  ATAATTATTAATATATAAATAATATTTTTATAATTTAATAATATAAATATTAATATTACT
 17861  CTTATCAAAATTACTCTCCTTACATAAAATTCACACTTTTATTATATTTAATAAAATTAA
 17921  AGGATTCATTAATAATTATAATAAATCCCCCGTGGGTGCAATTCAACCCCGTTGTTCATA
 17981  TTCACTGGGTTGGTGTCCACGAGGGTTATAAATTATTCTTATTTAATTTATATATTAATA
 18041  TATATTATAAATAATTATTATTAATAGTTAATTATAAATATAAATATATATATATATATC
 18101  CTTTATAATATTATTAATTATTATTAAAATATCAAATATTTAATTATATAAATTAATCTA
 18161  TTTATATAAAATATATCTAATATAAATTATAATCTATAACAAAATAAAAATAAAAAAAAT
 18221  CAATACTATTATCTTTTTTTTTTATAAAAATGTATAATATGTAAAATAAATAAAATAATA
 18281  TTCTTAATTTTTTTATATCCTTTATATATTCTTTTTATATTCTTTAATTATTTTTTTATT
 18341  TATATCATTTTTTTTTATATAAATTTAATATATTAAATTAAATATTAAATATAATATAAT
 18401  ATAATATAATATAATCTAATTTAATATAATATAATATAATATAATATAATCTAATTTTAT
 18461  ATAATATAATATAATCTAATTTAATCTAATTCAATTATATTATTTATAAATTTTATTATA
 18521  AGATATATATTAAATAATATAATTTTATTCCTTTGGGTTACCCATTGAGAAGAAACTATT
 18581  TAATTTATTTTTTATTTTTATTTATTTTAGGGATTATATATTAAATATAAGAATTATATA
 18641  AAAATATATTGTAATATATATATATAATTATAAATTAATTTTATTATAATTATAAAATAA
 18701  GAATATATTTACTCCTTCGGGGTCCCACCGTGGCTATGGGGGGCGGGTCGGACTCTTTTT
 18761  ATAATTTTTATTCTTTATAAATATCTTAAATAATTCTATAATATTTATTTATATTATTAT
 18821  ATTAATAATATTTATTATTATTATTTTATATATTTATATATATTATATAATATATATATA
 18881  TAGATATAATTATTATATATTTATTAAATATTTAGAATATTATATATTTATGAATATATA
 18941  AGTAATAGGGGGAGGGGGTGGGTGATAAGAAACTAAAATGAATAATATATATAAAGCATA
 19001  CATAAGTTAATATTTAATAATATAATCAATTAAATATATTATTATAATATATTATAATTA
 19061  ATAATATAAATAATGTATAAACAATATAATAAATTGAATAAAATAAATTATAATATTAAA
 19121  TAAAAATTAAATGAATAAAAATAATAAATGATAAACAAGAAGATAACCGGGTCCCATAAT
 19181  AAATTATTATTAAAAATAATAATTGGGACCCCACCTATAATATAAATATAAATAATTTAT
 19241  ATTAAATAAAATATATAAAATAATATATATAAAAGTATATTCTTTAATATTTAATATATA
 19301  TATATATTTTTTATTATTAAAAAGTAATAAACTTCTTATTAATTTTTTTATAGTTCCGGG
 19361  GCCCGGCCACGGGAGCCGGAACCCCGAAAGGAGAAATACTATAATAATTTTAATAAATAT
 19421  ATAAATAAAATAATACGGGTCCAACATTACCCGTTGTTCACAGGTAATGTTTAACCCTCC
 19481  TTCGAGGTCCCTCCAGCGGGGACTATTGTTATTATATAATAAATTAGTTCTAGTTCCTAA
 19541  TAAATAATTAATTAATAAAAAATCTTAATAAAATAAATAATAATATTTATTATATTTTCA
 19601  ATAAAATTAATAATAATAATAATAATAATAATGATTATAAAAAATAAAATATATATATAT
 19661  ATATATATAATATTTAAAAATTTATTATAATAATAATATTTTATTTATTTTTTATAAACT
 19721  CTTAAAAGATATTTTATTAATAATAATAAATAATTATAATATATGATATGATTTATAATT
 19781  ATTTTTTTATTTAATCTTTATATTATTAATATTAATATATGGTTTCTATAAAAGGTTTAT
 19841  AACTATTATTAATATTTAGTTACTAGTTTAAGGAATTGATTATGAAATAAATAATTACTT
 19901  CTATCAGGTTTTAAAAAACTAATAATAATTTATTTATAATTTATATAAATAATTTGTAAT
 19961  TCCAATAGGGGGTATTATTACTATTAATCAAATGGATCTTTTATTTTTTTTAATATATAT
 20021  ATATATATTATATAAATAATTTATATATTAAATTAAATTTAATAAAATATATAAATAATA
 20081  TAATAATATAATAAATTATTATGAAAAAATATTATTCTTTTAAAAATACCAATTATCTTT
 20141  TTAGTTTATTTCTTTAAAAAAAAAATATATATAAATAATTAACAATAAAATATATATAAA
 20201  TTATTAACAATAAAATATTACTCTTAGTGGGGTTAAATATTAATATTTAAATCTATAATT
 20261  ATTTATATATTAATTTATATATAATATATATATTATATAATAATATATTATAATAATATA
 20321  TATTAATAATAATAATAATAAATATATATATATATTTTTTATAATAATATAATAAATTAT
 20381  AATAAAATAATAATATTATTATTTTGATATTTAACCCCTCATGGTACCAACCCGGTGAAT
 20441  AACACAACGAGGTTGTAATGTGGGGGTAATATAAATAATAATAAACTTTAATGATAAATT
 20501  ATAAAAATGAATTAATTATTTTTAATATTTATTTATTTATATAAAAAAAAATAATAATAA
 20561  TATAAATATAATATGTATTAAACATTATCTATTATTCATTAACAATGTTTAATTTTATTG
 20621  TCATCTCCTTCTGGGTCCGTCCCATGGCCATGGGGGGCGTGCCGGACTATTATTTTTATA
 20681  TATTTATTAATAGTTACGAATCCTGTTAATAGAGTCCATAACTCCTTAAGATATGAATTA
 20741  TAAATATATTAAAAGTCTAATTAATTTAAAATTCAATATAAAGAGAAGAATAAAAATTTT
 20801  ATAAGAATATATTATAATAATTATTTATTTTTATTATAAGTTTATTATTATTATTAATTT
 20861  AATAATTACATAAATAAAAAGTAAATAGTTTCGGTTCCAATAGGAAACCGTAATATCAAT
 20921  AAGATAAAAAATAAGGAATTATTATCTTTTTTTAAATAATAATATATTTATAATTATATA
 20981  TATAAATATATATAAATTTCTTTATATATTAATATATAATATTAATATTGATATTGAATG
 21041  TATTTAACCCTATTATGTTATATTATATTATTATATTATTTATATATTTTATATAATATA
 21101  ATATTTATATTCAATAAATATATTAAATATATGAAAATAAAAATAAGTATAATATTATTT
 21161  TCCCCCGTGGGACCAACCCTGTGAATAACAGGGTTGAATTGCGCCCGCGGGGGTAATATA
 21221  TTAATAATTTATAATAATCAATCAATAATAATAATATATATATAAATGTTATATATTAAT
 21281  AATTTATAATAATTAATAATAATAATAATAAATATTAATTTTATATAATTTTTATTAGTG
 21341  TTATATAGTTGATTCTTATAAGATAAAAACCCCGATAGAAAATATATTAATTAATATTTT
 21401  ATTGATTATTAATAAATAAATAAAAATCTATTAATTAGTATATAACTAATTTTAATATAA
 21461  TTATATAAAAATTAAAGTTATTAATTTTAAGATATTATAATATTAATAAAAATTATATTG
 21521  TAATATTAAAATTATTATTAATATAATATAATATAATATAATATAATATAATATAATATA
 21581  ATATAATATTAATATTAATAATTATAATTACAATTATAATTAAATTAAATTAAATATAAT
 21641  AAATTTTATTGTATTATTTATTTATTAAATATAATATTAATCCTATTTTTATTATAGTTT
 21701  ATAATTAGTCATAATATATATAAAAATAATAAATAATAAAAAGTCCTTATTATTATATAA
 21761  AACATTAATAAGAAATAAATACCTTATATTTATATTTATATCTATTAGAGTTTTAGATTT
 21821  CATATCAGATCCTATATTATATGATATTTAACCCTTGGGAATTCATATCTTTATAAAATA
 21881  TAAAATATTAAATATTAAATATTTAATATTAATAAATAAAAAAATATTACTCTTAATGGG
 21941  GTTATATATAATATATATAATTTTAATTATTATTATTATTATTATGTTATTATTAAATAT
 22001  AATATAATATATTATAATATTATAAATATATAAATAATATAAACTCTTCATATAATTATA
 22061  ATTTATAATTATTAATTAATTAAATTATATAAATATCTTATATATATATATCTAATAAAC
 22121  AATTGGGTTGAATTACAATAGTGGGGGTTATAATAATTATTAAAAAGGTTATTAATAAAT
 22181  AATCTAATGTAATATATAATAAATAAAAAGATTTATCATATTATATATATATTTTTTATA
 22241  ATTACAATTACAATTACAATTATAATTACAATTACAATTACAATTACAATTAAATTGGGC
 22301  GCCAAGCCGGTTGTTCACCGACTTGATCCCAATATAATATAATATAATATATAGATATAA
 22361  TTTTTATTATTATTATTGATTATTATAAAATTATAATAATAAATTTATTAGTGAATATTT
 22421  TTATTTTATAAAGTATGAATCAACATCCCCGGGTAGGAGTATCGGGGTTCCGGTTCCTGT
 22481  GTAATCGAAACCCCAATAGAAGATAATTATTAATTAATATTATTATTAATTATTTATATA
 22541  AAATTAATCACTAACTCATCTAAATTTAATTTGTATCACAAAATATTTATTATATTATAT
 22601  TATATATAAAAAGTATATATATATATATTTATAATATTAAATATTATTATAAATATTTAA
 22661  TAATTATATTTTATATAATATATTATTAATTATTATTAATATTCTATGTGGGGGTCCCAA
 22721  TTATTATTTTCAATAATAATTTATTATGGGACCCGGATATCTTCTTGTTTATCTATTATT
 22781  ATATTATTCATTTAATTTTTATTTCTTATTATATTTTATTTTATTCAATTTATTATATTG
 22841  TTAATACTTTTATTTATATTATTAATTATAATATATTATTATAATATATTTAATTGATTA
 22901  TATTATTAAATTTATTCTATGTGTGCTCTATATATATTTAATAGTTTGGTTATTATCACC
 22961  CACCCCCTCCCCCTATTACTTATATATTTGGTAAATAAAAAATATAACATTATAAATATT
 23021  TAATAAATATATAATTATATATAAATTTATATATAAAAACTTATATATTATATATATATA
 23081  TATATATATATATATGAATAATATTAATAATAATAATAATAAATATTATTAATGATTTAT
 23141  AATTTATATAAATATCTACTCATTATGGGATTTTTAATTTCATATCGATATTAGGGACTA
 23201  TTAATAATAATTTTCCCCCGTGGGGACCCAGTTAATATGAACAACTGGGTTGTAATGTTA
 23261  ATGTTAATGTTAATGTTAATGTTAATGTAATGCGGGGTAATAAATAATATAAGGATTAAA
 23321  TTTTATATTAATATAAATATAAAATAATAAAATATTATTCCTAGCGGGGCTAAATATTAA
 23381  ATTATTTTATCATATTAATTTTAACTTATTAAAAATATATTTATTTATTTATTTAACCCC
 23441  CGTGGGACCAACCCGGTGAGCAACGGGGTTGGCGCCCGCGGGGGATTTATTTATTTATTT
 23501  ATTTATTTATTTATTTATTTATTTATTTATTTATTTATAACAATAAAATATAATTATAAT
 23561  TTCTTTCAATAATAATAATAATAATAATAATAATAATTCTAATTAATTGGTTTTGTATCA
 23621  ATAATAATAATTATGAATTAATTTCAAATGAGATTATTGATCGATATTATAACCATTCAT
 23681  TAATTAATAATAAATATACTTTTATCTTAATAATAATAATAATAATACTCCTATTGGTAT
 23741  TTTTAGGAGAATAAACTAATAAATTAAACCTATATATTATATATAACATAATATGAGAAT
 23801  AATATATAATATATTTATTTTTTTTTATAATTATAAAATATATAAAAAAATAATATAATA
 23861  AGGAATATATATTAATATAAGAATTATAATAGATATAAGGATATTATTAATTTTCTGATT
 23921  AGTAATAATAACTTCTATTGGGATTTTTATTTTATAAAACTAATAATAATATATGATTTA
 23981  TGATTAATAAATAGATGGGATAATTGAACCCCGAAGGAGTGAATATAATAATTATTATAT
 24041  AATTAATAATAATAAAAATCTATAATAAATTATTAATATTATAAGAATAATAAAAAAAAT
 24101  AATAATAATAAGATTATAAATAATATAATTTATATTATGATAATTATATATATAATATTT
 24161  AATATATATATATATTATATATATCAAAAAGTATATTGATTAATCTATTTTAAGGATAAG
 24221  AATAATGAGGACCGATATGGGGTTTGGTAGGAGTAATACTAAAGGAGTTTATATAATTAT
 24281  TATATATAAAAATAAAATTTATAATATGATATCATTAAAATATATATTAAATAAAAAAAA
 24341  GTAAATAAGATTATTTTAATTTATTAATTTATTTATTATCATAGGATTACTTTTTTCAAT
 24401  TCGTTTAATAATGGGATTGGCATTTAATTAAATTAAAAGTATATGAGATTTATTTAACCC
 24461  CCATGGGACCAACCCGGTGAGCAACGGGGTTGGCGCCCGCGGGGGATTTATTTATTTATT
 24521  AATTTATTAATTTATTTATTTATATATATAAATAAAATTTATAAGTAGTAAAAAGTAGAA
 24581  TAATAGATTTGAAATATTTATTATATAGATTTAA
;;     rnl ==> ;; mfannot: 5' +/- 50 nt
 24615  AGAGATAATCATGGAGTATAAAATTATTAAAAATAAGTTTTATAAAAATTTTTAATAATA
 24675  ACTATTAATAGAATTAGGTTACAAATAAATTAATAATAATTAATTTTAAAACCTAAAGGG
 24735  AAACCTTAATATTAATAATATATATTATTTATATTATTAATATGATAATAACTAAGTGAA
 24795  CTGAAACATCTAAGTAACTTAAGGAGAATAAATCAACAGAGATATTATGAGTATTGGTGA
 24855  GAGAAAATAATAAAGGTCTAATAAGTATTATGTAATAAATATGTAAGAAAATAGGATAAC
 24915  AAATTCTAAGACTAAATACTATTAATAAGTATAAAAAGTACCGTAAGGGAAA
;;
 24967  GTATGAAAATGATTATTTTATAAGCAATCATGAATATAATTTTTATATTAATGATGTACC
 25027  TTTTGTATAATGGGTCAGCAAGTAATTAATATTAGTAAAACAATAAAGTTATAAAAAAAT
 25087  AGAAAAAAATATATATATATATAAAAATATATTAAAATATTTAATTAATATTAATTGACC
 25147  CGAAAGCAAACGATCTAACTATGATAAGATGGGTAAACGATCGAACAGGTTGATGTTGCA
 25207  ATATCATCTGATTAATTGTGGTTAGTAGTGAAAGACAAATCTGGTTTGCAGATAGCTGGT
 25267  TTTCTATGAAATATATGTAAGTATAGCCTTTATAAATAATAATTATTATATAATATTATA
 25327  TTTATATTATATAAAGAATGGTACAGCAATTAATATATATTAGGGAACTATAAAAGTTTT
 25387  ATTAATAATATTAAATCTCGAAATATTTAATTATATATAATAAAGAGTCAGATTATGTGC
 25447  GATAAGGTAAATAATCTAAAGGGAAACAGCCCAGATTAAGATATAAAGTTCCTAATAAAT
 25507  AATAAGTGAAATAAATATTAAAATATTATAATATAATCAGTTAATGGGTTTGACAATAAC
 25567  CATTTTTTAATGAACATGTAACAATGCACTGATTTATAAAATAAAATAATATTTAAAATC
 25627  AAATATATATATATATATATATTTGTTAATAGATAATATACGGATCTTAATAATAAGAAT
 25687  TATTTAATTCCTAAAATGGAATATCATATTTATTAATAATAATAAAAAATATGAATACTG
 25747  AATATCTAAATATTATTATTAATAAAAAGTAATAATAATAATATGGTAATAGAACATTTA
 25807  ATGATAATATATATTAGTTATTAATTAATATATGTATTAATTAAATAGAGAATGCTGACA
 25867  TGAGTAACGAAAAAAAGGTATAAACCTTTTCACCTAAAACATAAGGTTTAACTATAAAAG
 25927  TACGGCCCCTAATTAAATAATAAGAATATAAATATATTTAAGATGGGATAATCTATATTA
 25987  ATAAAAATTATCTTAAAATATATATATATATATATAAAAATATATTAATATATAATAAAT
 26047  ATATATATATATATAATTATATTATATTTAATATAAACTAATAAAGATCAGGAAAAATAT
 26107  TAATGTATACCGTAATGTAGACCGACTCAGGTATGTAAGTAGAGAATATGAAGGTGAATT
 26167  AGATAATTAAAGGGAAGGAACTCGGCAAAGATAGCTCATAAGTTAGTCAATAAAGAGTAA
 26227  TAAGAACAAAGTTGTACAACTGTTTACTAAAAACACCGCACTTTGCAGAAACGATAAGTT
 26287  TAAGTATAAGGTGTGAACTCTGCTCCATGCTTAATATATAAATTAAATTATTTAACGATA
 26347  ATTTAATTAAATTTAGGTAAATAGCAGCCTTATTATGAGGGTTATAATGTAGCGAAATTC
 26407  CTTGGCCTATAATTGAGGTCCCGCATGAATGACGTAATGATACAACAACTGTCTCCCCTT
 26467  TAAGCTAAGTGAAATTGAAATCGTAGTGAAGATGCTATGTACCTTCAGCAAGACGGAAAG
 26527  ACCCTATGCAGCTTTACTGTAATTAGATAGATCGAATTATCGTTTATTATATTCAGCATA
 26587  TTAAGTAATCCTATATTTTATAGGTAATCGTTTAGATATTAATGAGATACTTATTATAAT
 26647  ATAATGATAATTCTAATCTTATAAATAAAAAATTAATAATAATAATAATTATTATTATTA
 26707  ATAATACTTAATAGATATATTATTCTTAAGTAATATATAATATATTATTATATATATATA
 26767  TAAGAGACAATCTCTAATTGGTAGTTTTGATGGGGCGTCATTATCAGCAAAAGTATCTGA
 26827  ATAAGTCCATAAATAGATATATAAAATTATTGAATAAAAATAATATATATTATATATATT
 26887  AATTATAAATTGAAATATATTTATATTTAATTCTATAACCAATAATTTGGTAATTAGAAT
 26947  CCTTTTTTAAGGAGTGAATATATTTTAGTAATAGATAAAAATATGTACAGTAAAATTGTA
 27007  AGGAAAACAATAATAACTTTCTATTAAAAAAAATATTATATTTATGATTTATAAATATGG
 27067  AAAGAATTATATTAATATAATGGTATAACTGTGCGATAATTGTAACACAAACGAGTGAAA
 27127  CAAGTACGTAAGTATGGCATAATGAACAAATAACACTGATTGTAAAGGTTATTGATAACG
 27187  AATAAAAGTTACGCTAGGGATAAATTACCCACTTGTCCCATTATATTGAAAAATATAATT
 27247  ATTTAATTAATTTATTAATTAAAGTAAAGTAAA
;; mfannot:     /group=IA (7.62e-28)
 27280  ttgggtgaattgcttaaatatccattataaataaataaattatatggacaataagcagcg
 27340  aagcttataacaacttttatatatatatatatatagttataagaacgttcaacgactaga
 27400  tgatgagtaaagttaacaataattcatccatgagtgcccaatatcttataaataagaata
 27460  tatataataatatatatattataaaaaattatataatattaatttatatttatttttata
 27520  tttattataagataatgatatagtct
;; mfannot:
 27546  AAACAATTTGGTAACAGATTGTTAAATATGTAATATATTTAAATAATAATAATAATTGAA
 27606  CAGGGTAATATAACGAAAGAGTAGATATTGTAAGTTATGTTTGCCACCTCGAT
;;
 27659  GTCGACTCAACATTTCCTCTTGGTTGTAAAAGCTAAGAAGGGTTTGACTGTTCGTCAATT
 27719  AAAATGTTACGTGAGTTGGGTTAAATACGATGTGAATCAGTATGGTTCCTATCTGCTGAA
 27779  GGAAATATTATCAAATTAAATCTCATTATTAGTACGCAAGGACCATAATGAATCAACCTA
 27839  TGGTGTATCTATTGATAATTATATAATATATTAATAATAATTTTATAATTAATATATTAT
 27899  CTATATTAGTTTATATTTTTATATATTAATTATCATAGTAGATAAGCTAAGTTGATAATA
 27959  AATAAATATTGAATACATATTAAATATGAAGTTGTTTTAATAAGATAATTAATCTGATAA
 28019  TTTTATACTAAAATTTAATAATTAATAGGTTTTATATATTATTTATATATATATATAATT
 28079  ATATTAAATATATATATAATATTAATAAAATAC
;;     rnl ==> ;; mfannot: 3' -20/+180
 28112  TAATTTATCAGTTATCTATATAATATCTAATCTATTATTCTAATAATATATCTTAAATAA
 28172  ATAAAAAATCATATATAACGATCACTATTACTCATATAGGATACCCTTAGGAAAGTGATA
 28232  ACTATTACTATAATATTTATAATACTTTTTATTATTTAATTAATAAAAATTATTTATTCA
 28292  TATCTTAATAAATAAATAATAAAAAAAATAATTGATTTATATCTTAATAAATATAAGATG
 28352  TTATTAAATATAATTATTTATATTTTATATTTTTATATATATTTAATATATTATTAATTT
 28412  TTAATATAATATAATATAATATAATATAATAAATAATTAATTAATTTTTATATCTTTATT
 28472  TATTTATAATCTTTATATACTTTATTTTTTAATAAAATTATTAATCTTTTTTTTATAAAT
 28532  TTATATTAATTCTATTAATAAGTGATATTTAATTAAATAAAATTTATATTATATTATAAA
 28592  TATAATTATTTATATTTTATATTTTTATATATATTTATATATTATAAATAAAATATGCCT
 28652  TTAATGGTTCCCCTAATTTTAATATATATATTATAATAATATTAAATACTTTTTTATATA
 28712  TTATTTATATTATAATAATAATAAAAGGTATTTATAATAAAAATAATATTTATATAGTAA
 28772  ATATATATTATAATAGTTTTATAATTAATATACTTTATAATTTATTAATATATATTATTA
 28832  TTATATTAATATATTATATAATATTATATTTTCTTTTATTTAGATACTCCTTCGGGGTCC
 28892  GTCCCCCGCGGGGCGGACCGGACTATTTTTATTTTAATAATTATAAATTATGATAATCAA
 28952  TTAATAATAATTAAAAAAATAAATGAGTATTTTTATTTATAAAGTATTAATTCTTTTATC
 29012  ATAAGGGATTCTGGATTTCACACCGGACCTAAAACTCCTTTCCTGGAATTCATATTATTT
 29072  ATAAAAGTGTTTACTAATAAAAAATTAATAAACTAATTTATATAATATTATTATTAATTA
 29132  TATAAATAGATATTATAAATAGTTATCCCTTTTATATTAAAAGGGGATAATTTAAATAAG
 29192  ATAAATAATAAATTTATATAAATCAATTATAATATTTATATTATTTTTAATATATTTTAT
 29252  TTTTATAATAGGTTAATAATATAACACAACTAGATAATATTATCACTTAATATAATATAA
 29312  CACAATCGGATAATATTATCATTCAATATAATATATAGTAATTATTATAAATAATCCATA
 29372  AATAAAAAGATAAATAAATAATTTTATATCCATTAATATTATTATTATTATTATTATATT
 29432  AAAAAAAATTAATAAAATATATGTAAATTATATAATTATAATATTATTATCTCATTTCTA
 29492  TTTATTATTATTATATAAATAATAAGTGTTTCTTATTTTTAATAAAATTATTAAATTTAT
 29552  CTATAAATAATTAATTAATAATTTTATAAATATTATATAAAAAATATATAATTATTATAA
 29612  AAAGAATAATAAATATATTTTATAAAATATATATATATATTATAATTAATATAATATATA
 29672  TTTATAAGGAATATATATATATTAAATATTATTATAAATAATATAATTATTATAAAAAGA
 29732  ATAAGTAAATAAATAATTATTAAATATATAATAATTAATAATAAATA
;     G-trnT(ugu) ==> start
 29779  GTTATATTAGCTTAATTGGTAGAGCATTCGTTT!TGT!AATCGAAAGGTTTGGGGTTCAA
 29837  ATCCCTAATATAACA
;     G-trnT(ugu) ==> end
 29852  ATAATAATAATAATAAATATTATATTAATTAATTAATTAAAATAAATAATAATATCGTCT
 29912  TAAATAAATTATTATTCCTAATTGGAGTTATTGGATAAAACTAATAATAATAATATATGA
 29972  CCCTCGCGGGACCAACCCAGTGAATATGAACAACGGGGTTGAATTGCGCCCGCGAGGGAT
 30032  TTATAATATATAAATAAATAATAAAATTTATAATTAATAATTTAATAAAATAAACCTCTA
 30092  AAAATATTAATGTTATATTTTAATACTCCTATGGAATACCTATTGGGGGAAACTATTATA
 30152  TATATTAATTAAATATAATATATATATAAATATATTCTTAATTTAATTTTTTTTTATATT
 30212  ATTATTATAATAATAAAATATAATAAAATAAATAAATATAAATATAAATATATGATTTAT
 30272  ATATTTATATTATAATTTAAAAGTTTTTATATTAATGATAATCTTTTAATTTATAATTTA
 30332  TATAATTAAATATTTAGTAAATATTTATTAAAGGAGTCTCCGCCCCGTTGGGCGGTGTGT
 30392  ATTTCGAAGGAGTAATAATTTTAATTAATAATTATGAATTATAATTATAATAATAAGTAA
 30452  AAA
;     G-trnC(gca) ==> start
 30455  GGAGGTGTTGTTTTAAGGTTAAACTATTAGATT!GCA!AATCTACTTATTAAGAGTTCGA
 30513  TTCTCTTCATCTCTT
;     G-trnC(gca) ==> end
 30528  AAATAATTAATAATATATTATATATATTTTTATAATAATTAATTAATATAATAAAAATTA
 30588  TAAGAATATTTTTAATAATAAAGAATTAATTATATAATAAAGTGAATATATTTAATTAGT
 30648  ATAAAATTAATTATATATATAAA
;     G-trnH(gug) ==> start
 30671  GGTGAATATATTTCAATGGTAGAAAATACGCTT!GTG!GTGCGTTAAATCTGAGTTCGAT
 30729  TCTCAGTATTCACC
;     G-trnH(gug) ==> end
 30743  CTATAATAAAAATAATAACATATCTCACTTATTATAATACTTTCTTATTTATATCTATAT
 30803  ATTAATATTCATTACTTAATTATTATTAATAATAATAATAAACCTATCATAAGGAATTTT
 30863  AGGATAAAATTAATAATAATATAAAATTTATATTATTAGATATTCATTATTATCATTATT
 30923  TAATAAATATATATCTATTTTAATATATTATATAAATTATTTATTAATAAAAATAAATAG
 30983  ATATATATATATATATTATTATAATAAATATTTAATTAATATTATTATAATTAATTAATT
 31043  AATTTAATTTTTAATTTATATATAAATAAAAATATAATTCTTAAATAATTATTATTATAT
 31103  TTTATTATTTATAATTAAAGATATAATAATAATAATAAGTCATTAATATATAATATTAAA
 31163  ATATCCAATTCTTATAAAAATATTGAAGGAGTAATATAAATATAATATAAATATATTATA
 31223  TAAATATTATATAAATTTTGTATATATATATTATAATAATTATTATATAAGTAATAATAT
 31283  AACAATTATATTGTTCTTCTATTTATTAATATTTATTTTTATAAATTACAATTAGGATCT
 31343  TTTTAAAGTTTTTAACCCCCGCGGGACCAACCCGGTGAATAACGGGGTTGGCGCCCGCGG
 31403  GGGATTTATTAATAAAATTATATTAATTAAATGATTATAATAAATA
;     G-trnL(uaa) ==> start
 31449  GCTATTTTGGTGGAATTGGTAGACACGATACTCT!TAA!GATGTATTACTTTACAGTATG
 31507  AAGGTTCAAGTCCTTTAAATAGCA
;     G-trnL(uaa) ==> end
 31531  ATAATTTATATAAATATATAAAAAA
;     G-trnQ(uug) ==> start
 31556  TGAGTCGTAGACTAATAGGTAAGTTACCAAAAT!TTG!AGTTTGGAGTTTGTTTGTTCGA
 31614  ATCAAACCGATTCAA
;     G-trnQ(uug) ==> end
 31629  TATTATATTAATATATAATATATATTATCTCCTTTATAAATAATTATCCTAATAAAATCT
 31689  CATAACTATATATAATATATAATTATACTTTTCTTTTTATATTTATTAAATAACTATTAT
 31749  TCCCTTTTTTTATTTATTTTATTAATTAATAATAAAATATATAATATAAAAACTATTGAA
 31809  TTATTTATTTTTATTATTATATAATTATTAATAATATAAATATATATATTATTTATATAA
 31869  TTTATATATATAAATATTTAATCCTAATAATAAATAAATAAATAAATAAATAAATTTATA
 31929  ATAATATTATCTTCTATTAATATTTCAATCCTTTTATAAAATAAAATAAAGGTGTTCATT
 31989  AATTAATAATATAATATATAAAAGATTAATTAATTTATTAATTTATTAATTAATTGTAAT
 32049  AATAATTAATAATCTTATTAATAATAATAAATATTATAAAATTTAATTATATAATTATAA
 32109  TTATATAAAATGTTTTTTATTATTATTATAATAATAAATATTAATATATTTATGATAAAT
 32169  ATTATTTAATTATTATAATTGTATTTATAATTAATATAATAAATTATAAATATCTTTCTT
 32229  AAAAAAAAAGTATCATTTTATTAATTTTTATATTAAATTTATAAACAACTTATAATAATA
 32289  TTCTAAAATATATAAAAATAATAAAAAATAAAAATAATGATATATCTTTTATTTAATTTA
 32349  ATTAAATTTATTATTTATGATTTATAATTAATTAAATAGAGTGGGTTAATAATATATAAT
 32409  TCTTGCTTTAGTGGTGGATTTATTTCTAAGGAGTAATATAAATAATAA
;     G-trnK(uuu) ==> start
 32457  GAGAATATTGTTTAATGGTAAAACAGTTGTCT!TTT!AAGCAACCCATGCTTGGTTCAAC
 32515  TCCAGCTATTCTCA
;     G-trnK(uuu) ==> end
 32529  TAATATATATATATATATAATAATAATATATATAATTATAATATATATTATTTTATTTAA
 32589  TTATTAGTTTTATATAAAAAGAAAAATTATAAGAGTAATTCTTTTTTTTATTATAAATAA
 32649  GTATAGATTAATATAATATTATTAATTAAAATA
;     G-trnR(ucu) ==> start
 32682  GCTCTCTTAGCTTAATGGTTAAAGCATAATACT!TCT!AATATTAATATTCCATGTTCAA
 32740  ATCATGGAGAGAGTA
;     G-trnR(ucu) ==> end
 32755  TTATATAATAATAATTAGTTTATTATTGATAATATAAAAAATGATAATAGTCCCATCCGC
 32815  CAACGGAGTAAATAATTATTATAAGTTTATCTTAAAAAAATATTAATAAGAATAATAATT
 32875  TATTTATGATTTTATGATTAATAAATAGGATGGGACAATGATA
;     G-trnG(ucc) ==> start
 32918  ATAGATATAAGTTAATTGGTAAACTGGATGTCT!TCC!AAACATTGAATGCGAGTTCGAT
 32976  TCTCGCTATCTATA
;     G-trnG(ucc) ==> end
 32990  ATTAATATAATTAATAATAAATATTTATTTACATATAAATAATAATTCTTATATTAATAT
 33050  TTACTTTATAAATATTAAATAAATCCCCCGCGGGCGCCAACCCCGTTGTGTTATTCACCG
 33110  GGTTGGTTGGTGCCCACGGGGGTTTAATAATAATAATTTATATAATAATTAATTAATTAA
 33170  TAAATATTAATTTTTATAATAAAAATTTAATAAATAATAAATTTTATATAATAAAGTAAT
 33230  TATTTTAATAATACTAATGTTAATAATAATTTATTATTATAATTTATTAATAATTTTATT
 33290  CTTTTTATAATTTTTAATTATTATTATTATTAATAAATAAAATAAAGATATTTATTTAAT
 33350  ATTATATTTAATATTTTATAAAAATACTATTATTTGAATATACTATTTGAAATTCTTATC
 33410  TTCAAATTTTATAATTTATTTATAATTACTATCAATAATAATAAAATATTCATTCCATAT
 33470  TATATTTTATTATATTATTATAAGTATTAATTAATGAAATTTAATATATATATATTATAT
 33530  ATTTTATAAAGTATATTATATATTTTAAATAATACAATATTATTGTATATATAAATATTA
 33590  AATAAATAATAATAATAATAAATAAAGAATATATTTAATAATATCAATTGTCATATAAAA
 33650  AAGTTAATAATTATTATTCCTATCGAAGTTTATTATAAAAAAACTAATAATAATAATTAT
 33710  TTATTATTAATAAATAGAATAAACAATAAGAATAGTTTTTTTTTTATATTATTAATATTA
 33770  TATATATAATAATAAATATTAATAATAAGTATATATATATATTATTAATATATTTAATTT
 33830  TTGTTATTAAATATAAATTAATTAGAATAAATATAATAAATAATAAGATTTAATTGTATA
 33890  TAATTAAATATAATTAAATAAATATAATTCACACTATTATTATTAATTTAACCCTGTTGT
 33950  GTTATATTATTCATCAAATATATTTCATAGAAATAAATATAATAATAATAAA
;     G-trnD(guc) ==> start
 34002  GGATCTGTAGCTTAATAGTAAAGTACCATTTT!GTC!ATAATGGAGGATGTCAGTGCAAA
 34060  TCTGATTAGATTCG
;     G-trnD(guc) ==> end
 34074  TATATTATAATTAAATATTAATAAATAATTAAATATATATATATTTAATAATTATTATAT
 34134  CTATTTAAAAGTTTTATTAATGATTATATATATTTTATATTATATTATAATATATTAAAT
 34194  TTAAATTAAATATGTATAAAATAAAATATATATATATATATATATATATAAAATAATAAA
 34254  TAATAATCTTATACTTTTATTTTATATTATCATATTATTAATAATAAATTATTTTTTAGT
 34314  AATTATTTTTTATAAAAGAGTAAATCCCGATAGGTGTATTATTAATATTTTTAATAATTA
 34374  ATTAATTAAATCTTTAATTATATATTTTATATATTATTAATATATATAATATATAAGGAA
 34434  CTTTATTTACCCCCCTCCGTGGGCACCCAGTTAATATGAACAACTGGTTTGTAATGTGGG
 34494  GATTATATAATTTATATAATAATAAATAAATAAATATATATATATATTAATTAAAAATTA
 34554  TATAATAATTAATATATTATAAATTATTATCTTAATAATAATATTAAATTGATATTAACA
 34614  TTATATTATATTATATTATATTATAAATAATATAATAGTTCCCTAGTGGGGATTCCAAAA
 34674  TAGTATTAGATATAACCCTATTAATTTAATTATAAAATATTTATAAATAATAATAATTTA
 34734  TATTTTATTTATATATATATATTATATATATCTTTTTTATAATTAATAAATAAATAAATA
 34794  ATTTTTAATAATATATTATAAAAAATTTAATAATTAATTTATAAAAGGAATAATAAATTT
 34854  ATGTAAAAAATAATAAATTAAATTATAATAAAAATGAAAAGTTTTTATATTTATTATTAT
 34914  TATTAATAATATATTATATTTTAAATAGTGCTGACCGTTGTATATGATAGTTGGAATAAT
 34974  AAGAATAGTTATAAATTTTATAATATTTGTTTTTTTTTTATTATTATATTTATATAAA
;     G-trnS(gcu) ==> start
 35032  GGAAAATTAACTATAGGTAAAGTGGATTATTT!GCT!AAGTAATTGAATTATAAATTCTT
 35090  ATGAGTTCGAATCTCATATTTTCCG
;     G-trnS(gcu) ==> end
 35115  TAT
;     G-trnR(acg) ==> start
 35118  ATATCTTTAATTTTAATGGTAAAATATTAGAAT!ACG!AATCTAATTATATAGGTTCAAA
 35176  TCCTATAAGATATT
;     G-trnR(acg) ==> end
 35190  ATATTATATTTATATAATATATTATTAAATGAACACCTTATTTAAATTTAATAAAAATAT
 35250  TAATTAATTCCTAAAGGGTTAAATACCAATAAATATTTATTATAAAAATAATATATATCC
 35310  TCCTTCACCCCTTTGTAGATGGAGGAGACTATAATTAAATAATAAATAAATATTATTATT
 35370  ATTAGTGAACATATTTATTTTATTAAAGGTGTAAATTTACCCCAATAGGTGTAATATTTT
 35430  TAATATAATTATAATATTTTTATTTTATATTATTAAGTAAATATTATTTATTAAAGGTGT
 35490  ATTATAATTTTATAGTATTATATCTTATAACAAATATATAATATATTTATAACTTTTATA
 35550  ATTATTATTAAATAAAGCCTATTTAATTTAAGATTAATATATTATTATAATTATTATAAG
 35610  TAATAATATAGTTATTAATAATAATATTAATATTATATAAATAAACAATAATTTATAACT
 35670  TTCATAATAAAAAATAAAAATTAATTTATATTTCCTTTTAAGATTTTTTATATTTATATA
 35730  TTCAGGTTTATAATTTATAAATAACAAAATAAAAATCAATTTAATATATGATAAAAATAA
 35790  TAAATTTATAATATAAT
;     G-trnA(ugc) ==> start
 35807  GGGGTTATAGTTAAATTTGGTAGAACGACTGCGT!TGC!ATGCATTTAATATGAGTTCAA
 35865  GTCTCATTAACTCCA
;     G-trnA(ugc) ==> end
 35880  ATAATTATATTTTATATATATTTTATATAATAAATTATATATATATATATATATTAAATT
 35940  AATAAATAAATTAATTAATTAATTAAATAAATGTATATTTATATAAAAATATAATATTAA
 36000  TATTTTTTTTTATAATAATATAAATATATTATAAATATAAAATAAAACTTTCATTATTAA
 36060  TTAAATACTATAGTGTTATATTATGTATTATATTGATTAATAATTTCATGATATGAATAA
 36120  TAAATTATAATAAATTTTAATAATATTATTAAATTAATTAATTAATTAATTATTATAATT
 36180  AATTAAATA
;     G-trnI(gau) ==> start
 36189  GAAACTATAATTCAATTGGTTAGAATAGTATTTT!GAT!AAGGTACAAATATAGGTTCAA
 36247  TCCCTGTTAGTTTCA
;     G-trnI(gau) ==> end
 36262  TAAATATTAAATATAAATATATATATAAATATAAATATAAATATAAATATATATATTATA
 36322  ATATAATTATATATTATATATTATATATTAATATATATAAATTAATTAATTATTATTTAA
 36382  CTCTTATAATTATTATTATTTTATATAATAATAATAAATATTAATAAATTTATATTTATT
 36442  ATTAATTAAAAATATAAAAGATATTAATAATATTAATAAATAAATTCCCTATGGATGCAT
 36502  TACATTACAACCCCCATTATATTGCTTACCGAATTGGTTTTGTTTCACGGATATTGTAAT
 36562  AATATAAATAATTTGTTATTAATTATTATTTTTTAAGTTAAATAATTTATATAAAGGATT
 36622  AATTAATTATAATTTTAATAAGAGTCCGGCCGCCCCCCATGGGGGGGCGGACCCCGAAGG
 36682  AGTAAATATATTATAATAATTATATAAATATATATATAAATATTATATTAAATAATAATA
 36742  TATATATATTGTATATATCTATCTATATATATCTATTATATTAAATAATAATATATATAT
 36802  TGTATATATCTATCTATATATATATATATATATAA
;     G-trnY(gua) ==> start
 36837  GGAGGGATTTTCAATGTTGGTAGTTGGAGTTGAGCT!GTA!AACTCAATGACTTAGGTCT
 36895  TCATAGGTTCAATTCCTATTCCCTTCA
;     G-trnY(gua) ==> end
 36922  TAAATTTATTATTAATTTTATAAATTAATGAATATTATATTATATTATATTATTCAATTA
 36982  ATAATATAATAAAGTTTAATTAATTAATTAATTATGAGTATTTTATAAAATAATTTTTAA
 37042  TTTAATATAATTCGATAAATAATACAATTTATTTTATGATTAATTTAATTTAATTTAATT
 37102  TAATTTAATTTAATATAAAAAATATATATATTTTATATAAAAGACTTATATAATAAATAT
 37162  ATCTTTATTTTATATATTAATATATAATATATATATATATATAAATAAATAATAATTAAT
 37222  TAATTTAATTAATTTATTCTTATTTTATATATTATATATTAAATAATTTATATCATCTTT
 37282  TATATTTATATAAAACATATAAAAATAATTATAAAGTATATACTTTTATTAATTATATAA
 37342  AACCCCCGCAGGCGCAATACAATCCTGTTGTGTTATTCACCGGATGTCCACGAGGGGAAT
 37402  AAAATAATTAATATATGTATTTAATAAATTTAAATTTCTATTTTTTATATATATTAAATA
 37462  TATATATAAATAAGAGTTTTTATATTTAATAAATAGACATTATTATTTTCATATAATAT
;     G-trnN(guu) ==> start
 37521  GTCCTTATAGCTTATCGGTTAAAGCATCTCACT!GTT!AATGAGAATAGATGGGTTCAAT
 37579  TCCTATTGAGGACG
;     G-trnN(guu) ==> end
 37593  ATAATATATATATATATAATATATAAATATGTATTAATAATAAATAAATAAATAATTTTT
 37653  ATAAATTTATTTTAATAATTAATTATATTTCTTTAAAAAAAAACTATCATATTTAATTTT
 37713  AATTAATATTATTAATATATTTATTGAAATCTATTAATTTTATATTATTCATTAATATAT
 37773  AATTATTAATAATTTTATATCATTTATAATTTTATTATTATAAAATAAATACTATTTTAT
 37833  ATTTTTATCTTATTTATAACCCCCGCGGGCGCAATTCAATCCCGTTGTTCACTGGTTTGG
 37893  TCCCACGGAGGGGTATTTTATTTATAATATTATTAAATAAATAATTATTTATAATAATAA
 37953  TAATTAATGATTTATATTAATAAATAGAATTATTATATTTATATATAACTCTTAAATTAT
 38013  AATAATACATTATTCATTCCATATTATATTATTAAAAATTAATTCATATTTTAATAAATA
 38073  AATATATATATATATATAATATAAGATATTCATTATAATATATTCTTAAAAAAATAAATA
 38133  ATAATTATAATAAATATTATGAATATTATTAATAATTAAAAATATTTAAATGATTTATAA
 38193  AAATATAAATAAATTATAAATAAGGAATATATATATATATATATATATAATAATAATTAT
 38253  CAATATTATATATTTATTTATATATTATATTTATATATATTTAAATTAATAAATTTAATA
 38313  AATTTAGATATTCTTTTATAGTTTTATTATAATATTTTACTGTGAATATCTATTGAACAA
 38373  CAGAATTGTAATGTGGGGATAATAAAATATATTAATATAATTATATATTTACTCCTTCAC
 38433  CCCACATATGGCGAGGATTATTATTTTATATATATTATAAATTAATATTAATGTAATAAA
 38493  TACATATATATAAATAATAATTTATTATAATTAATTAATTAATTATTAATAATATTATTA
 38553  TTATTAATAATATAAGATAGTTATTTATATTTATATATTATATAAATATTATTATAAAAA
 38613  AAAGTTAATAAAATATAAGTATATATTATAATATATATATATTAAATATTATAATGATAT
 38673  ATATATTTAATATTATTAAATATTATTTCAATATATAATTAGTTTTATATGATATATAGA
 38733  ATTATTATTAATTTTATAAATTTAAAAGGAGTATAATATTGATATAAATTTTATTTAATT
 38793  AATAAATATATTAATATTTTTAATTAATTAATTAATAATATCTTTATATATATATATATT
 38853  AATTTTAATTATATAATTATCTTTTTTATTTAATAATTATAATTATATATTTATTTATAT
 38913  AATAAAATTATAATTTGTCCCCAGTAGGCAACCAGTGAATATGAACAACTGGATTGTAAT
 38973  GTGGGGGTTATAAATAATTATTATATTTATTATTATAATATAATATAATATAATAGTCCA
 39033  CATCTTCAGTAGGGTAAAGGAGAATAAAAAATTATTAAAAAGTATATTATTAATATTTTT
 39093  ATA
;     G-trnM(cau)_1 ==> start
 39096  GCTTGTATAGTTTAATTGGTTAAAACATTTGTCT!CAT!AAATAAATAATGTAAGGTTCA
 39154  ATTCCTTCTACAAGTA
;     G-trnM(cau)_1 ==> end
 39170  ATAATAATATATCTTATTAAAAAAAACTTACTCATATTATAAATTATAATAAATAAATTA
 39230  TATATTAAATCTTTAAATATATATATATAATATTTTAATATTTATTAAATGAACATCTTA
 39290  ATTTAATAAAGGTGTTAATTTATCAGAGGTTTATTATTAGATAGGGACCATTAAAGGGGA
 39350  TCCGAGATTAGATAAAGAATAAATAATAATAAAAAATATATATAATATATATTTATCTAT
 39410  AAGATATTTATATAAAAAAAATAATAGATAAATAAATAAAAAGATATAAATAAATAATTC
 39470  TATTTTTATATTATATTATTATATTAATAATATAAATAAGAATATAAATAAAAATTAATA
 39530  ATATATATATATAATATTATTAATAAATAATCATATGAGTATTCTTATTATAATTAATTT
 39590  ATTAATATTTTAATAAATATAAATAATAAATATATTCATTAAAAATAAATAAAAATAATA
 39650  TATTCTTAAAAAATAAAAATAATAAAAATAATAATAATAATAATATTTATAATTTTATAT
 39710  ATTTTATATATATTATATATTATAAATTATATATATTTATATATTTTATATAATAAATAA
 39770  GTATATAAATATTAATTAATTAATTAATTAATAAATTAATAAATTTATGATATTAATATT
 39830  ATAAATTTTAATTATAATAAATATATAAAAAAGATATATTATTTCAATAAAAAGTATATA
 39890  AAAAAGTTTATAATATTAAATATATAATAGTGATGGGACTGTAATGATATTTTATTTTTA
 39950  ATAAATTTATTAAAGATCATATTATATAAATATAAAAAAAATAAAAATATTATAAAATTA
 40010  TATTATATATATATAATATTATTATTTAATATATTATATTATATTATATTATATTATATT
 40070  ATATTATATTATAAAAAATAATATTTTTTATTATTTAAAAGTAGTATTAACATATTATAA
 40130  ATAGACAAAATAGTCTAAAGGTTAAGATTTATTTA
;     G-cox2 ==> start ;; mfannot: alternative ATG start pos 40126
 40165  ATGTTAGATTTATTAAGATTACAATTAACAACATTCATTATGAATGATGTACCAACACCT
 40225  TATGCATGTTATTTTCAGGATTCAGCAACACCAAATCAAGAAGGTATTTTAGAATTACAT
 40285  GATAATATTATGTTTTATTTATTAGTTATTTTAGGTTTAGTATCTTGAATGTTATATACA
 40345  ATTGTTATAACATATTCAAAAAATCCTATTGCATATAAATATATTAAACATGGACAAACT
 40405  ATTGAAGTTATTTGAACAATTTTTCCAGCTGTAATTTTATTAATTATTGCTTTTCCTTCA
 40465  TTTATTTTATTATATTTATGTGATGAAGTTATTTCACCAGCTATAACTATTAAAGCTATT
 40525  GGATATCAATGATATTGAAAATATGAATATTCAGATTTTATTAATGATAGTGGTGAAACT
 40585  GTTGAATTTGAATCATATGTTATTCCTGATGAATTATTAGAAGAAGGACAATTAAGATTA
 40645  TTAGATACTGATACTTCTATAGTTGTACCTGTAGATACACATATTAGATTCGTTGTAACA
 40705  GCTGCTGATGTTATTCATGATTTTGCTATCCCAAGTTTAGGTATTAAAGTTGATGCTACT
 40765  CCTGGTAGATTAAATCAAGTTTCTGCTTTAATTCAAAGAGAAGGTGTTTTCTATGGTCAA
 40825  TGCTCAGAGTTGTGTGGGACTGGTCATGCAAATATGCCGATTAAAATCGAAGCTGTATCA
 40885  TTACCTAAATT
;     G-orf473 ==> start /note=LAGLIDADG ;; evalue:3.9e-39
 40896  TTTGGAATGATTAAATGAACAATAA
;     G-cox2 ==> end
 40921  TTAATATCTATTTATTATTAATGTTTTTAATAATTATAAATAATTTAATTTTTAAAAATA
 40981  ATAATAATAATAATTATAATAATATTCTTCTATATAATAGAAATATAGAATTATATTCTA
 41041  TTCAATCACCTTTTATAAAAAATATAAATATTATTAAAAGAAGATATCATACTTCTTTAA
 41101  ATAATAATTTAATTATTGTTCAAAAAAATAATAATGAAGATAATTTAAAATTAAATAATT
 41161  TAGAAATTAATAATTTTCATAAATGATTAGTAGGATTTACAGATGGAGATGGTTCTTTTT
 41221  ATATAAAAGGTCTAGAAAGAGATTTAAAATTCCTTTATGGATTCCATTTACATAAAGATG
 41281  ATATCTCCTGTTTAGAACATATTAAAAATAATTTAAAATTACCTAATAATATTAATATTA
 41341  GAGAGCTATCGGTTCAATTACTAGTAACAAAGAAACAATGAATAAATGATAATTTATTAC
 41401  CTATTTTTGATAAATATCCTTGTATAACTATAAAATATTATAGCTATATAAAATGAAAAG
 41461  AAGCATTAATAAAAAGTTTAAATAAAGTATCATCAAATAAAGAATTATTAAATTATAAAT
 41521  TATTAATTAATAATTATGAGGTTATTGATAATATAAAAATTCCTTATAATCATATAAATG
 41581  ATCATTGAATTTTAGGTTTTATAGAAGCTGAAGGTTCATTACTTATTGAAAGTAAAAGAA
 41641  ATAGTTGTAAATTATTTATTTCACAACATGAAAAAAGTAAAAAAACATTAGAAGCTATTA
 41701  AAGATTATATTTTAAATAATTGAAAACCTATTGATAATACACCAATATTTATTAAAAATT
 41761  ATTTATTAAATAATTGAAACAATATAATTTACTTATCTAAACTTAATAAATGTAATGTTA
 41821  TCAATTTAACACTAGCTAATATAGACTTTTTATATTATGTTATTATCCCTAAATTTAATA
 41881  GTATAAATTGATATAGTATCAAATACAATAGTTTTATAAATTGACAATCTATTATTAATA
 41941  TTTATATAAAAGGTTTACATAAAGTTAATAATAAAGATATTATAAATTATATTGAATATC
 42001  TTAGAAATTTAAATAAAAAAGGTATTAATAAAATTAATTATAATATTGAATTATATAATA
 42061  ATATTATTAATAATAATAAACCATTATATAATAAAAATTATCCATATAGACTTAATAGTA
 42121  TTATTCATAGTAAAAAAAGTATTACAGGTGTAGGAGTATTTGTATATGATTTAAATAATA
 42181  CATTAATTATAACATTTACTAGCCATGTACTAGCTGGAACACATTTTAATTGTTCTAAAC
 42241  ATGAGATTGCTAAATATATTAAAAATGGTAATGTATTTATAAATAAATATATCTTAAAAA
 42301  ATATTTTATTAGATTAA
;     G-orf473 ==> end
 42318  TTATATCTTATACGGCGTCCATACCATTTTAATGGACGGGACAGATTATTTTTATTTATA
 42378  AAAATTTATATTATATAAATTATATATATAAATTCTTCTTTTATTATTAATTAATTATAT
 42438  AATAAATTATTTATAAAATTATTCTTCATGACTATTGTCAAAATATTTAATAATATTCTT
 42498  TTATTATTTATTATTTATTCTTATAGTTTCGGGGCCCGGCCACGGGAGCCGGAACCCCGA
 42558  AAGGAGAATTTATATATATATATATATATTTTTTTTATATGGTAATATTTATTAAAAATA
 42618  AATAATGATTAATTACCCCCGCGAGTGCATTACATTACAACCCCATTATATTGCTCACTG
 42678  GGTTGGTGCCTACGGGGGAGGAAATATATATTAATTAGTTATTCCATTAATAAATATTTT
 42738  AAAGAAATATATATTAAATTATCATATTGATATAAATATTTATAATTATATTGATATTAA
 42798  TATTAATATTTATTAAATATTTAATATACCCTTTTTATTATTTAATAATAATATTTATAT
 42858  TTTATAATATAATTAAATATATTATAGATTTAATAATTAAATAATTAATAATTAAATAAA
 42918  CAATAATAATAATAATAATAATTAATATTATTAATATTTATTAATTTAGTTTTAATATAA
 42978  TAATAATAATAATACTTTTATTAAAGTTTTTATATAAAAATTAATAAATTATAATATAAT
 43038  TAAATTATAAGAATTATATTTATTATATATTATATCTTTAATAATTAATATAAATATAAT
 43098  ATAATATAAAAATTAAGAATAAAATAATAATATTATTATAATTATCTTATTATAATATTA
 43158  ATATAATATTAATAAGTGAGGGTATTGCCCATAGGGGGTATTTATTCGAATTCCATAGAT
 43218  GTATTATATAAAGATTTATATAAAATAAATTATATCTTATTATTTATATATACATATATA
 43278  TAAATAAAATCTTTATAATTCAATCCTATTATATATATATATATTATTCACTAAATTAAT
 43338  TAATTATTATAAGAAGGAAGGAATAAAATATAATAATTATATATTATATAATTTATATAA
 43398  ATATATATTTATTATTATATATAAATATTATAAATAATTAAATAATTAAATATATATTTA
 43458  TTATTATATATAAATATTATAAATAATTAAATAATTAAATATAAATAATAAATAATATTA
 43518  AAGTTTATATATTAAATATTAAAATAATTAATAATTTTATTATAAGGGATTCTGGGTTTT
 43578  GTATCGGATCTCGGTACCCCTCCCCTGGTGATACACATCTTTATTAAATAAAGGTATTCA
 43638  TTAATAAAATATTAATAAAATAAAGATATTTATATTATAAAAATTAATATATATAAAGTA
 43698  TATATATTATAATATATTTTATATATATATATATATTATTATATTATGTATTATTATATA
 43758  AATTTATATATATATATTATTATAAGTAATAATAAGTATTATATATA
;     G-trnF(gaa) ==> start
 43805  GCTTTTATAGCTTAGTGGTAAAGCGATAAATT!GAA!GATTTATTTACATGTAGTTCGAT
 43863  TCTCATTAAGGGCA
;     G-trnF(gaa) ==> end
 43877  ATAATAATAATATATTAATTAATAATTAATTTATAATAAATATATTATAATAATTAATAT
 43937  ATATATATAATATATTTAATACAAAAAAAAATATATATTATATCTCTTATTTATTTATTA
 43997  ATTTATTAATATTTTAATAAATATAAATTTATAAAAAAAAGAATATTATAAAAAAAGTTT
 44057  ATATATTTATAAATATAAATATAAATATAAATATAAATATAAGTTTGGTATTCATTTAAT
 44117  TATATTATTTAATTAAAAATATCTAAATAAGAATAAATATCAATAAAGAAGTTATAAATA
 44177  TATATATTAATATATATATATAAAAATATATATTATTATTTGTTTTATTATAATTAAATT
 44237  TATATATATTTAATATATAATTATAAAAATATTATATAATAAATAATAAATAATTATTAA
 44297  TAATAAATAAATATAATAATAATATTATAATAAATTTATAAATGATTATAATAAATTTAT
 44357  ATTAATTTTTTATTT
;     G-trnT(uuag) <== end
 44372  TGTAAATACTAAGATTTGAACTTAGATAATATGCAC!CTAA!AAACATACATTTTACCAT
 44430  TAAATTATATTTAC
;     G-trnT(uuag) <== start
 44444  CTTATTAATTATATAAAATTTATTAAATAATATAATATATTATATATAATTTATAATATA
 44504  AATATTATAAATATTATTATATATAAAATATAATATACTACTTATAAAAATATATATATA
 44564  TATATAAATATATATATAAATAAATATTTTATATATTAAATTAAATAATTATTAATAAAT
 44624  TTAATTATAAAGTATAATTTTCAATAGAAATATCCATAAGGTTATAATAATTATATGAAT
 44684  TATTATAATTATATATATATAAATAAATAAAATAATAATTATAATAATTAATAAGAGTTT
 44744  TGGATATCCGTGGAGTATATATTTTATAA
;     G-trnV(uac) ==> start
 44773  AGGAGATTAGCTTAATTGGTATAGCATTCGTTT!TAC!ACACGAAAGATTATAGGTTCGA
 44831  ACCCTATATTTCCTA
;     G-trnV(uac) ==> end
 44846  AATCTAGATATAATATTATATCTATCTTAATATAATAATATTTATTTATTAAATAAAAAA
 44906  AATAAATAAATAATATTAATTAATATAAGATTCTTTTTAATTATAATAATAAATAAATAA
 44966  AAAGAAGATATTATCAATGATTTATATTAATAATAAATATAAATAATAAAAAATATATAT
 45026  AATATAATATAATAAATATATTTCCTTTAATATTAATAAATTAATAATAATAATAATAAT
 45086  AAAGTATCTCCTGGGGGGTTCGGTCCCCCCTCCCGTAAGTATACGGGAGGGGGTCCCTCA
 45146  CTCCTTATTTAAATAAATTATATTCAATACAAATTAATTATTTATATTATTAATAATTGA
 45206  ATAAATAAGAATAGTCCGGCCCGCCCCCGCGGGGCGGACCCCGAAGGAGTCCAGTCGAAG
 45266  GAGATATTAATTCGATTATATTATTTATTTAATTGTATTTAATTTAAATATATAAATTAA
 45326  TATATATATATTGAATATATATATAAATTTATTTTATAATTTTATAAATAATATATTATT
 45386  ATAAATATTTAATATAATTTATATTTTTATTAAATAAAAGATTTATTAAATTAATATTAT
 45446  TATTTAATTTTATTATATAGTTTTTGGTATAATATTTTATTAATATTATTTTTTTATTTA
 45506  TTTAATTATATTATATATATAATATATATATAACAATAAATTT
;     G-cox3 ==> start ;; mfannot: alternative ATG start pos 45531
 45549  ATGACACATTTAGAAAGAAGTAGACATCAACAACATCCATTTCATATGGTTATGCCATCA
 45609  CCATGACCAATTGTAGTATCATTTGCATTATTATCATTAGCATTATCACTAGCATTAACA
 45669  ATGCATGGTTATATTGGTAATATGAATATGGTATATTTAGCATTATTTGTATTATTAACA
 45729  AGTTCTATTTTATGATTTAGAGATATTGTATCAGAAGCTACATATTTAGGTGATCATACT
 45789  ATAGCAGTAAGAAAAGGTATTAATTTAGGTTTCTTAATGTTTGTATTATCTGAAGTATTA
 45849  ATCTTTGCTGGTTTATTCTGAGCTTATTTCCATTCAGCTATGAGTCCTGATGTACTATTA
 45909  GGTGCATGTTGACCACCTGTAGGTATTGAAGCTGTACAACCTACCGAATTACCTTTATTA
 45969  AATACTATTATCTTATTATCTTCTGGTGCTACTGTAACTTATAGTCATCATGCCTTAATC
 46029  GCAGGTAATAGAAATAAAGCCTTATCAGGTTTATTAATTACATTCTGATTAATTGTTATC
 46089  TTTGTTACTTGTCAATATATTGAATATACTAATGCTGCATTCACTATCTCTGATGGTGTT
 46149  TATGGTTCAGTATTCTATGCTGGTACAGGATTACATTTCTTACATATGGTAATGTTAGCA
 46209  GCTATGTTAGGTGTTAATTATTGAAGAATGAGAAATTATCATTTAACAGCTGGACACCAT
 46269  GTTGGATATGAAACAACTATTATTTATCTACATGTTTTAGATGTTATCTGATTATTTTTA
 46329  TACGTTGTCTTCTATTGATGAGGAGTCTAA
;     G-cox3 ==> end
 46359  GACTGTAAAATTATATATCTAAATGATTAATATATATATTATTAATAATTAACAATAATT
 46419  AATATATTATAATTTATATATATATATTTTATATTATTATAATAATATTCTTATAAATAT
 46479  AATTATTATATATTATTCCTTCAAAATTCCTTACGGGGTTCCCGCGAAGCGAAAACTAAT
 46539  AATAATATAATCATTATACTCTTTTTTCATTTACCTTTTATAAATATAATTAATAAATTT
 46599  ATTTAATATTTATAAAAAAAATATAATATTAATATAATATAATATAATAATGTGATTATT
 46659  TATATTTTTATATTCCTTCGGGTTCCCCGCCTCACTTCCAGCGGGACTTTTTTAATATGA
 46719  TATAATATAAATATTATTAATTTAACTAATATATAAATTCATATATATATATATATTATT
 46779  AATATTATTTTATAAAAAATATTTTTATTTGATTATTATTAAATATTATATATAAATATT
 46839  AATATATTATAAATATACTATTTATGTAATTATTTTTTGAAGTGAGCACCTATTTTATAT
 46899  ATATTTTATATATATTTTATATATATTTTATATATATATTTTATATATATTTTATTATAT
 46959  TTTATTATATTTTATTAAAAATAGGTGTGAACCTCCATGAGAGAGGAGTGAATACCTATT
 47019  TTATAAAGTATATTTTATATTTTATATATTATAAGTATGAACAAAAAAAAAAGGAGTTTA
 47079  AAATTTAATTAAATTTAATTAATTGAATTTCTTTATTATTATTATTATTATTATAATTAT
 47139  AATTATTAAACCCTTTATTAATATAATAATATATTATTTATTATCAGAATTCCTACCCTT
 47199  TTTATAATTTACATCTTTAATAATATAATTAAATATAAAATGTTTATTAAATATTATATA
 47259  AAAAAAAAAAATAAAAGTATATATATATATATAAATGATAAATAATTAAATAAATTATCA
 47319  TTAATTAATTATAATAAATTTTATTTTATATTATTAAAGATTAATTTATAATAATAATAA
 47379  TTATTATTATTAATAATAACGAATATATTAATAATTTTATAATTTATATATTATAAATAA
 47439  TTTCCCCCCGTGGGACCAACCCGGTGAGCAACGGGGTTGGCGCCCGCGGGGGTTATAAAA
 47499  AAAAGTAATATTATATATATAAAAGATTAATAAAATATTTATTTTATTAATATATATATT
 47559  TAGATATATATATTAAATAAGGTTATATTATATATATATTATAAAAAATATATTATAGTT
 47619  ATATATATTACATATTTAATAAATATATTATTCACTATAATAAATAATTTAATAATAATA
 47679  AATAATTATATATCCATAATTTTATATATTATAGTATTATTTATAATTTATATATATAAT
 47739  GTATAATATTTATTAATAAATATTATATAATTAAAAATAATATATATATAATAATAATAA
 47799  TAAATCCCCCACGGGGTAATTACAACCCCATTGTGTTATTTACCGAGTGCCCGCGAGGGT
 47859  TATAAAATATTAAATTCAGAAGAAAATTATTTTTATTATTTTAATATCTATAAAAAAAAA
 47919  GTTTTTATAAATTATATTATAACAATTATCATATTCTTATATAAATAAATATTATTATAT
 47979  TTTATATTATATATATTAATATTATTATAATCTTATTATTATTATTAATTATTTTTATTG
 48039  AATAAATAAATAAATTATATTAAAATATAATATTATAATTAAATTATAAATCTATCAAAA
 48099  AGTATATTTATTGATATTTTTATAATAAGTAAATATATTATTAAATAATAATAAAGTATG
 48159  AATATAAAAATTAATTAATTAATTAAATAAAAAAAGAATATATTAATTATCAATATATTG
 48219  ATTTATAATGTTATATATTTATATTTTTAAAATATATAAGTAATAGGGGGAGGGGGTGGG
 48279  TGATAATAACCAGAATATTCAATAAATACAGAGCATACATAAGATAAATTTAATAATATA
 48339  ATCAATTAAATATATTATAATAATATAATATAATTAATAATAAATATAAAGTATAAACGA
 48399  TATAATAAATTATATAAAATAAATATAAATTAAAAATAAAAATTAAATGAATAATATAAT
 48459  AAATGATAAACAAGAAGAAATCCGGGTCCCATAATAAATTATTATTGAAAATAATAATTG
 48519  GGACCCCCATATATAATATAAAATATAAAGAATTAATATATATAAATATATAAATAATTA
 48579  TATATAATAAATAATATATATATATATATATATATATAAAAGATAATAAAAATAATATAA
 48639  TTATATGAATTTTATAAATAAATATTATAATTATTATAAAAAATAATAATTAATAATAAT
 48699  AAATTAATAAAACCCTGTTATTCACCGAATTGATGCCCACAGGGGGGAATAAATATTAAT
 48759  TTTATGTAATCTTAATATTAATATTAATATTAATATAATACGGATTAAACATTACCAGTT
 48819  GTTCACAGGTAATATTTAATCCTATTGTTTCATCAATTATTTATAAATAAAACTAATATA
 48879  TATATATATAAATAATAATAAATGATTTCATTATAATATAAAAAAAAATATAAAATATAA
 48939  AAATATTAACATTATATAATATAATTAATAATATATTTAAATAATATTATATATATATAA
 48999  ATAATATAAAGAATAAAAGTATTTTTAAATAAAAATAATAATAATAATAATAAAAATAGA
 49059  TATTTTAATAATTATATATAAATAAATAAAAGTTTTTATAAAAAAAGAATATATATATAT
 49119  ATAAAAATATATAATAAATTATATAATAAATTATTTATTATTATATTTGAATTAATTAAT
 49179  TATATTTAACTTCATAGTATTATTAATTAGGTAATATAATATTGATTCAATTATATAATA
 49239  ATTATAATTATAATATTTAAAATACTCCTTTCGGGGTTCCGGGCTCCGTACGGTCCCCGG
 49299  AACTAATAAAATATATAATATAATAAATTAAGAACAAGAAGATATTCGGGTCCCATAATA
 49359  AATTATTATTAAAAATAATAATTGGGACCCATATATAAAAATATAAATATTTAAATATAT
 49419  ATATATATAAATAATAATAATATATATTTATATTATAATATTATATAAATTATTTTTAAT
 49479  AAAAAAAACTAATCATAGGATTAATTAATCAATCTGATGAATAATATAATACAATTAGGG
 49539  TTTAATAAATTGTGATAGTTTTATATTATTATAATTAATTAATTAATTAATTAATTAATA
 49599  TATATATATATAAATAATATAAATTAATAATAATAAAATATTTTAAAGAAATATATAAAT
 49659  AATAATATAAATATTAATATAATAATAAATATTTAATATATATTTTTTATTTAATTAATA
 49719  TATTAATATATTTAATTATTTAAAAGATATATAATATTAATTTTATATAATATTAATATA
 49779  ATACAGATTAACATTATATTATTGTTTATTAACAATATTTAATCCTTCTACGAGATCCCT
 49839  ACTAATAATGAGTACTATTATAATATATTATTATAAATTTATTTAATATTAATAATTATA
 49899  TTATATATTATTAATTTATTTAATAAAAATCATAAATTATAAATAATATGTATATTATAA
 49959  AATTTATATTTTATTATATAAAATTTAATAAAATAATAATATCAATAAATATAAAAAATA
 50019  AATATAAAAATAAATATTTTTTTATTGGGGAAAAACTAATAAATATATATATCATTCATA
 50079  TATGTAAATAATATAAATATAAATTTGTATTACTCTTATTTATTTATTTATTTATTTATT
 50139  TATTTAATAAAAATCATAAATTATAAATAATTATTATAAATAATAATTTATTTAAGGTAT
 50199  GGATATAAATTATGAATGAAGATATTAATATTATATAATATATATATATATATTATATAA
 50259  TAAATTTATTATAATAAAAATTATTAATTAATATTCATAATAACCCCCCCGTGGGACCAA
 50319  CCAACCCTGTGAACGACAGGATTGAATTGCGCCCGCGGGGGTAATAAAAGAATCTTTTTT
 50379  TATTTAACCTATATGGGTACCAATCCGATGATTAATATAATATAATATAATATAACGGTA
 50439  GGATTAATTTATTAATTTATTAATGTTATAAATATGATATAATAAAATATTATATGTATA
 50499  TGATATTATATAATTATTAAAGATTATATATATTTTTTATATTATTTATTATAATTTTTT
 50559  TTTATAAGTAATATAATAAA
;     G-trnM(cau)_2 ==> start
 50579  TGCAATATGATGTAATTGGTTAACATTTTAGGGT!CAT!GACCTAATTATATACGTTCAA
 50637  ATCGTATTATTGCTA
;     G-trnM(cau)_2 ==> end
 50652  ATAAATTAATATATAATATATATATTATAAAAATATAATAACTCTTTTTATAGTTTATAT
 50712  AAATTTTTATAAAACTAAATAATAATAAATTTGAGGAATGGTTTAATAAAATATATTATA
 50772  AGTTTGGTTCATTTATTTTATAAAGGGATAAATAATATATTAATTATTATTATTATAATA
 50832  ATAATAATAATATTAAAAAATAAATAAGATATAAATAAAAATTTATTGAATAAGATATTT
 50892  ATATTATTAA
;     G-rnpB ==> start ;; mfannot: Approximate position
 50902  TAGGAAAGTCATAAATATATAAATTATATTATATAATTTATATAATAATAAATAAATAAA
 50962  TTAATTATTTAATTATATATTTTTTATATATAATATAAATATATTAAATAAAAATCATAA
 51022  ATTATAATAAATAATCTAAATAATAAAAATATCCCCCCGTGGGACCAACCAACCCTGTGA
 51082  ACAGCAGGGTTGGCACCCGCGGGGGTTATATAAATTAATATAATATTAATAAAGTAATTA
 51142  ATATAAATAAATAATATGAAAATAAAACTTAATAAATATATATATAATTCATATATATAT
 51202  ATTAATAAAAATAATATATATATATATATATGAAATAGTTATATTATTATTATACAGAAA
 51262  TATGCTTAA
;     G-rnpB ==> end
 51271  TTATAATATAATATCAATATTCATAAATTAATAATTATATATAAATTATAATAATATCTT
 51331  ATCCTTTCATAATAAAAAATTATATAATAGATAATCATAAACTATTAATATTTTATTATA
 51391  TTAATAATATCACCTCCTTTCGGAGTACCCATTAAAGACGGAAACTTTATAATATATAAA
 51451  TGATAATAATTTAATATTAATAAAAAATATTTAATTATTAAAAATAAAAAAAAGTGTTTA
 51511  TTATTAATTAATTAATTATATAATAAAAATATAATTATTATTTAATTTTATAAAAAAAGA
 51571  TATAATTTTTAAAAGAGTAATGAATATATTTATATATTATAAAAATATAAAATTCATCCA
 51631  ATAAAAATAAATATTCTCTCTTTCCATGGGATCAATATAATGATTAATATAATATAATAT
 51691  AATATAATGGGGTTGAATTATATTAAGTATGGGTAATAAAAACTCTTTTGTAACTTATAT
 51751  TATGATTTATTATTATTATTATAATTTATAAATAACAAAATAAAAATCAATATAAGATCA
 51811  ATTATAACTTATATATTAATTAAAATTAATACCTTATATTTATATATTATAAAGTTCTAA
 51871  AAAGAAGGTATTAAATAAATAAATATATATATATATTATTATTATTTTATTCTTTCCCAC
 51931  CCGTGGGCACCAACCCAGTTAACAACTGGGTTGTAATGTTAATGTAATGCGGGGGTTATA
 51991  TAATTAATATAATATAATATAATAGGATTGAATTTTTATAGTGATGGTTTTATAATATAT
 52051  ATATTATATATTAATA
;     G-trnP(ugg) ==> start
 52067  CAGATAGAAGCCAAAAGGTCAGGCGCTTTCTT!TGG!GAGAAAGACCTAGTTAGTTCGAG
 52125  TCTATCCTATCTGA
;     G-trnP(ugg) ==> end
 52139  TAATAATTTTTAATAAATAAAATATATATATATATTATCTGTAATATATTTAATTACAGT
 52199  TATTAATCATTAATTATAATATAAAAAAGTTAAGTTTATTATTATATATTTAAATTATTA
 52259  ACTCCTTCGGGGTCCCCGCCGGGGCGGGGACTATATTTATTTTTAAATATTATAATTATA
 52319  ATATTATTCTATTAAGGTTATAAACTTTATATTAGATCTTCTAATTAATAAAAAACATTA
 52379  TATATTATGATAAAATTAATATTATAATATATTATATTATATATTATTTATATTTCTCCT
 52439  ACCAGGGTACCGGTTATCTACTGAAACCGGAACTATATAATATTTTTTATAATATACCTA
 52499  TTTTATTATATTTTATATATAATTATTAATAAAAAAAAATACCAAAATAAGGTATAATGT
 52559  TATTTATATTCTCCTCCCCCGTGGGACCAACCCAGTTAACAACTGGGTTGTAATATAATG
 52619  TAATGCAGGGGTTATAAATATTAATATAAATCTATAGTATTTATATATTATTATTATTAA
 52679  TATTCTTTAATTATTATATATTATTATTATTATTATTATTAATTTTAAGAATAATAAAAT
 52739  AATAAAAATAGTGAAGTGATTTATTATATATAATATATATATTATTGACAATATATAAAA
 52799  ATATATAAAATAAATATATAAATTATATTTTAAATATAAATTAATAATAAAGATCACTTT
 52859  ATTATTATTATTTAAATTAATATTATTATTATATCTTCTATAGTGTCCATCCTATTTTTG
 52919  TGAATGAGACAGACTATTTTTAATAATTAAAACTTAATAAATAATAAATAAAGATGTTTA
 52979  CTTATTTATAAATATAAATACATTTATTAAAAAAAAAGAATATATAATATAATTATATTA
 53039  TTAAATAAAGTATTTTTTCATTATAAATTATAGGATATCTGGGGTCCATTAATAATTATT
 53099  ATTATAAATAATAATAGGGACCCCCCCCCCCATTCCATTATCTAATTAATAAATATATAA
 53159  ATAATAATTAATAAATATATATATAAATAATAATTAATAAACATATATATATATAAATAA
 53219  TAATAAATATATATATATATAATAATCATTAATAAATATATATATATAAATAATTATTAA
 53279  TAAATATATATATATAAATAAATAATCATTAATAAATATATTAATAATAAATTAATAATA
 53339  TATTAATAATAAATTAATAATATATTAATAATAAATTAATAAATATATAAATAATAATTA
 53399  CTTCTATTAGAGTTCTAATTAGTTTTTATTTTATTTTTATTTATTGTATATCATATTATA
 53459  TTAAATTAATATTATATAACCCCCACATTACAAACCAGTTGTTCATATTCACTGGTTGCC
 53519  TACAGGGGGAAATAATTATTATAAAAATAATTATTATAGAATATTATTTATTATTAAATA
 53579  AAACATAATTAATACTATTTAGTTATTTATATATAAAAAAAAATAATGTTTATACCAATT
 53639  TAATTAAATTTATAATTTATCATATATATATAATAATTCTCCTTTCGGGGTTCCGGCTCC
 53699  CGTGGCCGGGCCCCGGAACTATAAGAGTAAAAAAAATAAAATCTAAAAATAGAATCATAA
 53759  TTTTTTATAAGATGTGAATGAAATACCTTTTTGTAATATTTATTATATAATATATAATAT
 53819  ATATATATAATATATAAATATATATATATATAAATAAATTTAATTAGAATATATATTAAT
 53879  TATGATAAAAAATTATCTTATAATAATAATAATAATAATTTATAATAAATAATAATAATA
 53939  AATAGATAATCCCTCGTAATAATTATTTATATTATTCTTTTTGAGATTATAATTAATTAA
 53999  TTCCTTGTTATAACCGAAACTATTTTATTTTATTATCATTATATCCCTCTCGTGTAATAC
 54059  TCAATAAATAACACAACAGGGTTGAATTAATTGCATAGTATTTTTATTATTAAAATTTAA
 54119  TTATAATTATATTATTAATAATTAATAAATTTTATTCTTTATATAAAAAAAAATGATAAT
 54179  AAATTTATTTAAGGGTCCTTTATGAAGTAATAACTATTGTTATTATTTTATTTTATTTAT
 54239  TAATATATAAAATATTAACTATTATTAATAAAATTATTAATAACTCCTATGGGTTCCCCA
 54299  ACCATTACCAATGGATATTATTATCCATATTTATTAATAATAAAGATATAACTATTATTA
 54359  AATAATTTATAATATAAAATAAAAATATTATTATAAAATAAATAAAATTAATTGTAATCT
 54419  TTTATTTAAAAGAATAAAAATCTTATTAATTATATATATATATATTTAATATAATTTATT
 54479  TTTAAGTGAGGGTACCGCCCATAGGCGGTATCCGAGCCCCACAGACATACTATAATTATA
 54539  TATTTTAATATAATTTAAATATGTGATATATTTTTTATATATATTATTTTATTTATTTAT
 54599  GATATTAATTAATTCAATGAATAATAGAATTTAATTAATTATAGATATTTTATATCCCCC
 54659  GCGGGCGCCAACCCTGCTGTTCACAGGGTTGGTCCCACGGGGGGGATATTTTTATAAATT
 54719  TTAATATATAGATATTCATTATATATTTATTATTATTATTTATTATATATATTAATATAT
 54779  AATAATATATATATTATTATTATATATTATAAATTATTTATAATTATTATATATATACAT
 54839  ATATATATAGTAATCCTAATTATTATTTAAAATAATAATTATTTATGAAATATAAATATT
 54899  TTATTCATATATTAATATTAATATTACTCCTTACGAAATATTTATTCCCTATTAGAACTG
 54959  AAACTATTTATATTAATATTAATGTTGGGTGTTAGTTGCTTATCAAATAATATTTATATC
 55019  AATTAATTTAATAACAAGGTTATTATTAATTTAATATATTATTCATTATTATTAATATAT
 55079  ACTTTAATATAATTAAATATTATATTATATTATATTATAAGAAATTTTATCTTTTTATTA
 55139  TTACTTCAAGTAACTATTATTATTATTATTAATTGGATAAATCATTTATTATTATAAAAG
 55199  TCTATATTATTTATTATTATTAATATAAAACTATTTATATAATTTTTTTTTTAATAGATT
 55259  ATTATTTATATATTATTTTTATATATAAATTATATATATATATATATAAATTTTTATATA
 55319  TATATTTATTATATATAATAATATATTATATTTTATATAATATATATTATTAATTCTTTA
 55379  TATTTTATATTTAATGTGGGGGTCCCAATTATTATTTTCAATAATAATTTATTATGGGAC
 55439  CCGGATTTCTTCTTGTTTATCTATTATTATATTATTAAATTTATTCTTATTTTATTATTA
 55499  TATTTTATATTATATCATTAATTATATTGTTAATACCTTTATTTATATTATATAATTTAT
 55559  TATATTATTATAATATTATTTATTGATTATATTATAAAATTTTATCTAATGTATGCTCTA
 55619  TATATATTTAATAGTTTGGTTATTATCACCCACCCCCTCCCCCCTATTACTTATATATTT
 55679  TAAAAATATAAATCTAACTTAAATAATAATTTCATAAATATACTTTATATTATTATAAAT
 55739  AATAATATTTATATTAAATTATATATAATAAATATATATTATTAAATAATAATTATTCTT
 55799  TTTTTTAATTAATTTATTAATTTTATTTTTATGATATTAATATTATTTAAAATAAATAAT
 55859  ATAATTAGATTTAATTATATCTATATTAATAATTAATAATAAAAATATATTATTCATATA
 55919  TATTATATATATATTATAATAATAAATAATAATAATAATTTTATATAAATATAAATATAA
 55979  TAATATATTAAATTAAATAAAATTATAATTCTATTATTAAGATTATATCATTTTATATAA
 56039  TAATAAAAGAGGTTTTATATATTAATAGTATTAATTATATTAATGAAATAAATAATTATT
 56099  TATTAATAATTTATAATTTGGAATAATATTATAATTTTTATAAATTATATATAAAATTAA
 56159  ATAATTATTAATTTTATAAAGGATTTGATATTTATACCTCCTTTTGGAAACTTTATAATT
 56219  ATAATAAAGTATTCATTAAATAATAATAACTTCATATATTAAATAAAATTAAATAGATTA
 56279  CAATTATAGAAATAATAATAATTTATTAATGGTAGGATAATAGTTTATAAGATGTCTTTA
 56339  TTAAAGTAATAATATCAATTATATATTCCATTATCGTCCTGATCCCATATGGATAAGGGT
 56399  ATAAGGGGAAGGCGAACGGCATAGAAGAAATATGTGATATATTTTATATTTTAATATATA
 56459  GTTTTATTTATCAATAATGAAAATAATGATAATAATAATAAATATATTTTATTTATTTGA
 56519  AAAGTATATGAATGATAATATTATAACCCTCGCGGGCACCCAGTGAATAACACAACGGGG
 56579  TTGTAATGTAATACGCCCGCGGGGGATTAATTATATAAATTTTAAATAAAAATATATGTA
 56639  GATTAATTATATATATATTAATATTTTATAAAGTTCCCTTTTTTATAATAATTTATTTAA
 56699  TTTCCATAGATATTCGGTGATTAACACAATGGGGTTGTAATATGTTTGGATGAGGGGGGA
 56759  GGATTTATTTATTAATTTTATATTATATTTTAATTATAAGTAATAAATAATAAATTTTAT
 56819  ATAATAATAATAATATATATGTTTTATATATATATATATATTATATTAATTATATAATAA
 56879  GGTAAATATAAA
;     G-rns ==> start
 56891  AAGAATAAGAATATGATGTTGGTTCAGATTAAGCGCTAAATAAGGACATGACACATGCGA
 56951  ATCATACGTTTATTATTGATAAGATAATAAATATGTGGTGTAAACGTGAGTAATTTTATT
 57011  AGGAATAATGAACTATAGAATAAGCTAAATACTTAATAAATATTATATAAAAATATATTT
 57071  ATATAATAAAAAAGAATATATTATATATATTTATCTATAGTCAAGCCAATAATGGTTTAG
 57131  GTAGTAGGTTTATTAAGAGTTAAACCTAGCCAACGATCCATAATCGATAATGAAAGTTAG
 57191  AACGATCACGTTGACTCTGAAATATAGTCAATATCTATAAGATACAGCAGTGAGGAATAT
 57251  TGGACAATGATCGAAAGATTGATCCAGTTACTTATTAGGATGATATATAAATAATTTATT
 57311  TATATTTTTATAAATAAATAAATAAATAATATATATAAATTGATTAAAAATAAAATCCAT
 57371  AAATAATTAAAATAATGATATTAATTACCATATATAATAATGGATATATAATAATTATAA
 57431  TATTAAATATATTATAATTTAATTATATATTTTAATAGTCCTGACTAATATTTGTGCCAG
 57491  CAGTCGCGGTAACACAAAGAGGGCGAGCGTTAATCATAATGGTTTAAAGGATCCGTAGAA
 57551  TGAATTAATTATATAATTTAGAGTTAATAAATTTAATTAAAGAATTATAATAGTAAAGAT
 57611  GAAATAATAATAATAATTATAAGACTAATATATGTGAAAATATTAATTAAATATTAACTG
 57671  ACATTGAGGGATTAAAACTAGAGTAGCGAAACGGATTCGATACCCGTGTAGTTCTAGTAG
 57731  TAAACAATGAATACAATTATTTATAATAAAATATATATATATAAATAATAAATGAAAATG
 57791  AAAGTATTCCACCTGAAGAGTACGTTAGCAATAATGAAACTCAAAACAATAGACGGTTAC
 57851  AGACTTAAGCAGTGGAGCATGTTATTTAATTCGATAATCCACGACTAACCTTACCATATT
 57911  TTGAATATTATAATAATTATTTTAATTATTATATTACAGGCGTTACATTGTTGTCTTTAG
 57971  TTCGTGCTGCAAAGTTTTAGATTAAGTTCATAAACGAACAAAACTCCATATATATAATTT
 58031  TAATTATATATAATTCTATATTATTTATTAATATAAAGAAAGGAATTAAGACAAATCATA
 58091  ATGATCCTTATAATATGGGTAATAGACGTGCTATAATAAAATGATAATAAAATTATATAA
 58151  AATATATATAAAATATATTTAATTAATAATATAAAACATTTTAATTTTTAATATATTTTT
 58211  ATATTATATATTAATATGAATTATAATCTGAAATTCGATTATATGAAAAAAGAATTGCTA
 58271  GTAATACGTAAATTAGTATGTTACGGTGAATATTCTAACTGTTTCGCACTAATCACTCAT
 58331  CACGCGTTGAAACATATTATTATCTTATTATTTATTAATAATTTTTAAATAACCTTTTTA
 58391  TTAATTAATATTAATATATATCAGAAATAATATGAATTAATGCGAAGTTGAAATACAGTT
 58451  ACCGTAGGGGAACCTGCGGTGGGCTTATAAATATC
;     G-rns ==> end
 58486  TTAAATATTCTTACAATAATATATATATAATAATAATAAATAATATATAATATATATATA
 58546  ACAATATATAAATATATATATAAATATATATATTATATATAAATTTATAATAATAATAAT
 58606  AATAATTATACCCATATATAATTTAATTTAATTTAATCCAATTGTATTTTATTATTAATA
 58666  TTTAATTATTATTAATCCTATAAAATAAAATATAATAATAATAATAATTTATTAATTAAA
 58726  TATAATAAAATTAATATAACCTAAATAAAATAAAATATAATAATAATATTAATATATAAT
 58786  AAAAAATTATTATAAAATAAATAAAATATATATTATAAATAAAAAAAATAGAATATATAA
 58846  TATAAATTATATTCCTTCAGGGTTCGCCCCTGTGGGGTGGACTATTTTTATTATATCTTT
 58906  TATATTTATATAATTAATAGTATCGAAACTATTATCCATTTTATTAATAATTATTAATAA
 58966  AATTAATAAATATCACACAATTGTAATTCAATATTATTATATAATATTATATTATATTAT
 59026  TCATTAAATTATTTAATTTTATTTATCCTTTATGAAATATCAATACCTTATTGTAATTAG
 59086  AACTATTTAAAATTTATTGTGTTAATTATTATTATTATTAATTTATTATGACAATTATAA
 59146  ATATTAATATAAATAAAATAAATATCTTAATAAAAATAAAATAAATATAAATGTATATTA
 59206  AATTTTTATATTATATCTTTTTATTAATAATAATACTCTTATTGATGAAAACTTCATTTA
 59266  ATAATTAATTTACACTTTAATAAATATAAAATATTCATAAAATAATAATATTTATTTATT
 59326  TATATATTTATAATATATAAAATATTTATCCCTTATTAAATACTTAATGAATATCACAAT
 59386  AGGGTCGTATTTATTAATTGCGTCTATAGGGGTTATAATTATAATTATTATATAAAATTA
 59446  TTATTATTGATATATAACTTCTATAATTTATTTTATTATATATAATATAATATTATATAT
 59506  ATATATTATTTTTATACTCCTTCGGGGTCCGCCCCCCGTGGGGCGGACTATTTTTATATA
 59566  TTTATTAAATACTATATAAATTATTTATAATATAAATTCATTATAATTTATTAATAAAAT
 59626  TAAATTCTTTATTATATATATATATATATAAAATAATAATAAATAATAATAAT
;     G-trnW(uca) ==> start
 59679  AAGGATATAGTTTAATGGTAAAACAGTTGATT!TCA!AATCAATCATTAGGAGTTCGAAT
 59737  CTCTTTATCCTTG
;     G-trnW(uca) ==> end
 59750  ATAATAATAAAAATAAAATAAAATATATATTTATTTAATTATATAATATAAATAAATATT
 59810  TATTATTTAATATTCTTAATTAATTAATTAATTAATTAATTAATATATTTTTATTATAAA
 59870  TAAAAAATATATTATAAAAAATATATATTATTGATAATTATTATTTTATTAAAAAAAAAA
 59930  GTATAATGATTATAATATATTATAATTATAATCAATATTATATTATTATTTTTATTCTCC
 59990  TTCGGGGTCTGCCCCCCGTGGGGGCGGACTATTTATTAAAAGTTATTTATATATATAAAT
 60050  TATATTATATTTAATTTATGTATATATATATATATATATATAAATATATTAAACTTATTA
 60110  AATATTAAAAATATAAAATTTTATATTTATTTTATTTTTATATGATTTATAATTCCCCCC
 60170  CCCCCGTGGGACCAACCCAGTGAACAACTGGGTTGGCGCCCGCGGGGGTAATAAAAATGA
 60230  GATATTTAATTCTCCTTCGAGGTTCCTACCTATAATGGGGACTATTATATTATAATTATT
 60290  AATTTTGGGATATAAAATATCAATAGATGTTTTATAAATAATAAATAATAAATAATAAAT
 60350  AATAAATAATAAATAGGATGAAACAATTTATTAATAATAAAATTATAATAAATAATAATA
 60410  TACCCTAATAATTATATTTGTATATATATATATTATAAATGAAATAATGATAATAGTTAT
 60470  ACTATTATTAATTTATTAATATATTTATAGTTTTATTTACTGTCTATGGTATAATATTAA
 60530  TAGAAGTCTCGATTATGATACCAAGTATTGAGTAGTCCAGTAGTAGAATTAATATAATAA
 60590  TAATAATAATTAATATTCATTATTATTTAATAAATATTTAATATATAATATATAATCTAA
 60650  TATATATAATTATAAAATATATATATATATATATAAAATAAAAATATATAAATAATATAA
 60710  AATGAAACTCCCTTATGGGTGCTAACCTCGTTATTCACCGAATTAATTCCCATTAGGAAA
 60770  ATAATACATTAAATAAAATAAAATATAATAAAATGTTTTTTTTTATAATAAATTAATAAT
 60830  AAAAATAATAATATAAATAATAACTTATAACAGAACTTAATAAAATATTAATAAAATAAT
 60890  AATTTTATATTATATTATATTATATGATTTATTATTCTTTTTAAATAATAATAATAATAA
 60950  TAATATCAATAATAATAATAATATTTTTATTAAAATTCTATTTAAAAATTAATTTACATT
 61010  TTTATAATAAATAAATAAATTTTATAAATATAAATATAAAATAAAAATAAATAAATAATA
 61070  TCTATTTTAAATAAATATGATAATTATAAATATAATAATTATAAATATGATAATTATAAA
 61130  TATGAATTATATTTTCCCCCCCGTGGGATCAACCCTGTGAACAACAGGGTTGAATTGCGC
 61190  GGGGGTTATAAATTATTATTATTTTGTTATTTATTTATTAATTATATATATAATTATATA
 61250  TAAAACTAATATTATATTATATTATGTATATATATATATAATAAAAATGATATATATAAA
 61310  AAGAATATTATTTTATTATAATATTTATATATATGATATTTAATAAACATTAAATAATAT
 61370  TATATTAATATTATAAATAGTTTATAAATAAATTATTATAATAATATTAATTTTGTATTA
 61430  ATGAAATAATTAATATTAATTATCCTTAATAATATATTATTAATAATAAATCCCCCACGG
 61490  GCGTATTACAACCCCGTTGTGTTATTCACTGGGTGCCCGCGAGGGTTATAAAATAATTAT
 61550  TTATTTTATTCATGGGTTTAATAATATCAATTAATAATATAATAGTCCTTAAAGGAGGAT
 61610  TAAATTAATTGTAAATATTTTATAAATATATATATATATGTATATTATTCTTATTTTATA
 61670  ATTATAATAAAATTAATTTATAATTATATATAATATATTATATATATATATAATTAATTA
 61730  ATATATATTAATTATTAACTCCCCCCACAGGGGAATATATTATTTATATATTTAAGTATT
 61790  AAACTAATTATATAATTCATTATATTATATAATATTAATTTCAATATAATATATAGATTA
 61850  AATATTTATATTTCTATGTATGGGTCCCAATTATTATTTTATATAATAATTTATTATGGG
 61910  ACCGAATATCTTATTATTTATAACTTATTATATTATTTATTTATAATAATAATAATAATT
 61970  TTTTATAAAAAATATATATAATAAATATTTATATTATTAAATATTATCCATATTAATAAA
 62030  TTTTATTAGTAAACACTTTTATTTAATAAAATAAAATAAAATAAAATAAAGATGTGAATT
 62090  TAACCTGAATAAGTTGTTTTTGAGGTATCTATACAGAATTAGTAATCCTTTATAATAGGT
 62150  GTATTTGTTATATATAAAAATATAATATATGATATATATATTATTTATATTGATTTCATA
 62210  ATTAATTTAATAAAAATTATATTTATATATAATATAGATATTTATTCTTTTAAATATAAA
 62270  AGATTTTTATTATCCATTATTAATAAAAAAATATATATTAAATTTTATTATTGATATTTT
 62330  TAACTTTTAATGATTATAATTATATTAAGATATTATAAATATATTTATAAATTAATAATT
 62390  TTACTATATATTTAAATATAATATAATTATTAAGATTAAATAATAAATATTTTAATATTA
 62450  TTATTATTACTTCTTAGGATAAAATACCATATTCATTCATTCATTCATTGGGATAATTTT
 62510  TATAATAAAAAGTTATAATTATTTATTGTTTATATATACATTTTATATATATATATATAT
 62570  TTATTAATGAACATTTATTATTATTATTATTATTTATTATAATTTATAAACTAATTAAAT
 62630  TAATATATTTCCCCCCCCCGTGGGCACCAACCAACAACAGGGTTGGCGCCCGCGGGGGTT
 62690  ATATAATTTATATATTTATATAACCCTTACATATGCAATTCAATCCGATAATTATCGGAT
 62750  ATGTATTCTTCGGAAGGTAATATTATATAAATAATATATAAATATTATTATATATACTTT
 62810  TTTATATTTTATTATTATATTTATTAATATATTATTATAATAGTGGGGGTCCCAATTATT
 62870  ATTTTCAATAATAATTTATTATGGGACCCGGATTTCTTCTTGTTTATATTTATTATCTTA
 62930  TTAAATTTATTCTTATTTCTTTATTTATAATTTATATTATACAATTAATTATTTTGTTTA
 62990  TACCTTTATATTTATTATATAATTAATTATTTTATAATTATTATTTATTGATTATATTAT
 63050  TAAATATTAACTAATGTATGCTTTGTATTTATTGAATATTCTGGTTATTATCACCCACCC
 63110  CCTCCCCCTATTACTTATATATTTGGAATAAAAATATAACTATATTCTTTTTAAATATAT
 63170  ATATATTAATTATAAAATAAAGTATATAATTATATATATATAAAATATTATTTATCAATA
 63230  TTAATATAATAATGAATTTTTAATATTAATTATAAATAAGAATATTAATTCTTTATATAT
 63290  ATAATATTAATATTATATAATATATTATAAACAATTAAATAATAAATATTTAAGTATTTA
 63350  ATTAATAAAAATATATATTTTAATAAGATTTTTATTTTTAATTTAATTTTATTAATATTA
 63410  ATAATAATAATAATAATAATAATAATTTATAAAGAATATAATAATAATGTAAATAATATA
 63470  TATAATATATATAATATATAAATAATAATATTATATAGTTTTTTTTTTAATAAATATAAA
 63530  TATTTATTATTTATTAAAAATATATTAATTACAATTAATAAAATAATGGTTAATATTATA
 63590  TAATAAAATATTGTTATAAGTAATAGATATAATAAGAATATTATTAATTAATTAATTAAT
 63650  AATATTAATAATTTAATTTGAAAGAGAATATTAATATCATTAAATATATATAAAAAAAGT
 63710  GATATTAATATATATATATTATATTATAATATAGATTATGATACATTTATATAAATAATA
 63770  TATATATAAAAAAATAATTATACTATTACTTTATAATATATAAATATATAAAGATATAAA
 63830  AGAATTGTTTAAAGTTATAACTAAAATATTATATTAGTATTCATTAATAAATATTTATAA
 63890  TAAAATAAATATAAATTATATTTAATGGATATAATAATATTATTATTAAAATTAATATAT
 63950  ATAAAAAAGTAAA
;     G-cox1 ==> start
;     G-cox1-E1 ==> start
 63963  ATGGTACAAAGATGATTATATTCAACAAATGCAAAAGATATTGCAGTATTATATTTTATG
 64023  TTAGCTATTTTTAGTGGTATGGCAGGAACAGCAATGTCTTTAATCATTAGATTAGAATTA
 64083  GCTGCACCTGGTTCACAATATTTACAAGGGAATGCTCAGTTATTTAATGTTTTAGTAGTT
 64143  GGTCATGCTGTATTAATAATTTTCTTCTTAGTAATGCCAGCTTTAATTGGGGGTTTTGGT
 64203  AATTATTTATTACCCTTAATGATTGGTGCAACAGATACAGCATTTCCAAGAATTAATAAT
 64263  ATTGCATTTTGAGTATTACCTATGGGATTAGTATGTTTAGTTACATCAACTTTAGTAGAA
 64323  TCAGGTGCTGGTACAGGATGAACTGT
;     G-cox1-E1 ==> end
;     G-cox1-I1 ==> start /group=IB(3') (1.82e-06)
 64349  aaataaaaaggatatgcagttttaaaatatcatttaatgcataaaataccttatatatta
 64409  ataaaaagatatataattattaaaatacttaatatatattatatattaacaaatatatat
 64469  tagttaaaaagtttaataatataggttaatatgcaaatatttataatattaataaatatt
 64529  tcagagactaaatatgatataatatattaatatattaattatctttttataaaaaaaact
 64589  attctcattgtaccgaccgttggatacgacgatcgacactataaaatatgatatttataa
 64649  ttaataattattttctttataaaataaattttatgaataatataattggatttaattaca
 64709  tttatgaaatatttataaatataatttaattaatatataatttttacccgtggatcaacc
 64769  ctgtgaataactgggttgtaattgtgggggtaataaatattattatattatttttattat
 64829  aaaaataaagtatataaatactttatattactataataatttttatattatatttataat
 64889  ataattaatttatattaatatattaaagacatagtccgaacaatatagtaatatattgag
 64949  atatagatattatatatatatttatataaacaattataataattaaatattatttaatta
 65009  ttaatttatg
;     G-cox1-I1 ==> end
;     G-cox1-E2 ==> start
 65019  ATATCCACCATTATCATCTATTCAGGCACATTCAGGACCTAGTGTAGATTTAGCAATTTT
 65079  TGCATTACATTTAACATCAATTTCATCATTATTAGGTGCTATTAATTTCATTGTAACAAC
 65139  ATTAAATATGAGAACAAATGGTATGACAATGCATAAATTACCATTATTTGTATGATCAAT
 65199  TTTCATTACAGCGTTCTTATTATTATTATCATTACCTGTATTATCTGCAGGTATTACAAT
 65259  GTTATTATTAGATAGAAACTTCAATACTTCATTCTTTGAAGTAGCTGGAGGTGGTGACCC
 65319  AATCTTATATGAACATTTATTTTGATTTTTTGGTCATCCAGAAGTATATATTTTAATTAT
 65379  TCCTGGATTTGGTATTATTTCACATGTAGTATCAACATATTCTAAAAAACCAGTATTTGG
 65439  TGAAATTTCAATGGTATATGCTATGGCTTCAATTGGATTATTAGGATTTTTAGTATGATC
 65499  ACATCATATGTATATTGTAGGATTAGATGCAGATCTTAGAGCATATTTCCTATCTGCACT
 65559  AATGATTATTGCAATTCCAACAGGAATTAAAATTTTCTCATGATT
;     G-cox1-E2 ==> end
;     G-cox1-I2 ==> start /group=IB (3.78e-40)
 65604  a
;     G-cox1-I2-orf297 ==> start /first_aa=M /note=LAGLIDADG ;; evalue:1.6e-09
 65605  ataaatccctttagcaaggataaaaataaaaagttgatcagaaattatcaaaaaaaaaat
 65665  aataataatataataaaaacatatttaaataataataatataattatatctgatatttat
 65725  aaaggtaatttatatgatatttatccaagatcaaatagaaattatattcaaccaaataat
 65785  attaataaagaattagtaatatatggttataatttagaatcttgtgttggtatacctata
 65845  tatactagtattgtaaaacatatagtaggtattcctaataatattttatatattataaca
 65905  ggtattttattaacagatggttgaattgattatctatctaaaaaagatttagataaaaaa
 65965  acaattatagaaattaattgtagatttagattaaaacaattaataattcatagtgaatat
 66025  ttaatatatgtatttatattattatcacattattgtataagttatcctaaaataaaaata
 66085  actaaagttaaaggtaaatcatataatcaattagaattttatactagatcattaccatgt
 66145  tttactattttaagatatatattttataatggtagagtaaaaattgtacctaataattta
 66205  tatgatttattaaattatgaatctttagctcatataattatatgtaatggttcatttgta
 66265  aaaggtggaggtttatatttaaatttacaatcttttctaattaaagaattaatttttatt
 66325  ataaatattttaaaaattaaatttaatttaaattgtctattacataaatctagaaataaa
 66385  tatcttatttatataagagtagaatctgttaaaagattatttcctataatttataaatat
 66445  attttaccttctataagatataaatttgatattatattatgacaaaaaatataa
;     G-cox1-I2-orf297 ==> end
 66499  tatgattaattaattaattaattaattaattaattaattaattaatttatttatttatta
 66559  tttacttttttgatatatatagaggcaaattcgaggaaaaccatataattagaataagta
 66619  ataattatatgacaaccgtcgaactaaatcatattcaagaaattaatatgtaaaagcgta
 66679  gagattagacgcctctggttatctaagtaatatatatatatatattatatgataacataa
 66739  ggtataatccaatgagatcagtaatgattttaaaacaataattttgttttaagtattaat
 66799  aataatattaatattcgacctcttaattgaggatattataatcataattttttatattat
 66859  aatataaaatttaactagctagataatattatataaaaataatattatataaattaattt
 66919  aaataatttttattaattgaaactgaaatgttttaaagttaaattaaag
;     G-cox1-I2 ==> end
;     G-cox1-E3 ==> start
 66968  GGCTCTAATCTATGGTGGTTCAATTAGATTAGCACTACCTATGTTATATGCAATTGCATT
 67028  CTTATTCTTATTCACTATGGGTGGTTTAACTGGTGTTGCCTTAGCTAACGCCTCATTAGA
 67088  TGTAGCATTCCACGAT
;     G-cox1-E3 ==> end
;     G-cox1-I3 ==> start /group=I(derived) (1.03e-09)
 67104  ataaaaaataaataaataagtgtcgtgtataaaattcactaaaataatatataataataa
 67164  atatataaaaataaaataataaaataataaaaatttatatattttattattaattatata
 67224  ctttttatataataaaaaaaatattattaaatattattggttatatattattaattaatt
 67284  atttaaataatatattactactttcggagtttatatttatataagtgttcactaataata
 67344  atatatagctaacggggaaactcttatataatattatatatatataataaataagacaat
 67404  cccgtgataactttaatatatatatattaaagtattgtagagactaaacgtgaatgattt
 67464  taatattttttcccgtgggacccaatccggtgaataacaggattggcgtccgtgggggtt
 67524  atataattttaaaattaagagatagtccaatcttatatgtaaatataagttaataaaaga
 67584  aaaaaaataatattattttgacttattat
;     G-cox1-I3-orf206 ==> start /note=LAGLIDADG ;; evalue:3.4e-16
 67613  atattattattaataaattttattaataatagtaaattaattataattttatttaattta
 67673  atattaaattttcaattaatatataaagatattaaaaatttatatgaattaattatcaat
 67733  aattatattaatattttaaataaatattttattaatattgataaagataaaattaataaa
 67793  ttaagatttttagataattatactgaagaagaaaaaggttattatttatctggattattt
 67853  gaaggagatggtaatatttatacgagatgtttttcaattactttttctttagaagatgtt
 67913  ttattagctaattatttatgtctttattttaaaattggtcatattacagctaaatataat
 67973  tctccttcggcgtccgccccgcgggcggggcggactaataaagaattaacagttgttaaa
 68033  tgagatattataaaaataaaagaacaagaaatttttataaattatattaatggtaaatta
 68093  ttaacatataaaagatatgatcaatattataaatataattttaataatcgtttaaatatt
 68153  aaattattaaaacctaaagaatttaatttactattaaatccttgattaacaggttttaat
 68213  gatgctgatggttttatctag
;     G-cox1-I3-orf206 ==> end
 68234  gttttaaaaatcataaaaatagtcaatgattaaaatttcatttagaattatcacaaaaag
 68294  atagttatattttagtccggcccgccccgcgggggacggaccccaaaggagatactatta
 68354  aaaaatattttaaacttggtagtattttaaaaagaaattataaatctaatactacagctt
 68414  atatttataaagctcaatcacctaaagctataaaaccttttattgaatattttaataaat
 68474  atcaacctttaagtcttataagatataaacaatatttattattaaatatcgcttacttat
 68534  taaaaattaataaattacatatgttacctaattctttattaatattagttcccgctctac
 68594  gtaagggaatcccgaaggagaagaattaatattattacagagtgttaaaaatatatcttt
 68654  agatataaaaaatgaattaaataataaagttaaaattattattaataaactttattataa
 68714  taatactaataatgataatattaaatagtaaattataaagtattaattaaataatattat
 68774  tttttttatg
;     G-cox1-I3 ==> end
;     G-cox1-E4 ==> start
 68784  ACTTATTACGTGGTGGGACATTTTC
;     G-cox1-E4 ==> end
;     G-cox1-I4 ==> start /group=II (2.12e-19)
 68809  gtgcgatctgaaagttatcataaataatatttaccaaaaaaaaataatggataaattata
 68869  tttttatcaatataagtctaattacaagtgtattaaaatggtaacataaatatgctaagc
 68929  tgtaatgacaaaagtattcatattcttgacagtttatataaaagatgaagaagctttgac
 68989  tgatctaatatgctcaacgaaagtgaatcaaatgttataaaattacttacaccactaatt
 69049  gaaaacctgtctgatattcaattataatttattattattatataataataaaaaatggtt
 69109  gatgttatgtattggaaatgaacatacgataaatcatataaccattagtaatataatttg
 69169  agagctaagttagatatttacgtatttatgataaaacagaataaaccctataaattatta
 69229  ttattatttttataataataccaatatatattatttaatttattatttttttttattttt
 69289  aagaaatataaataaaaataataagctattaattaattaattataaatcataaataatta
 69349  ttggattaagaaatataatatttttatagaaaattttctttatatttagagggtaaaaga
 69409  ttgtataaaaagctaatgccatattgtaatgatatggataagaattattattctaagatg
 69469  aaaatctgctaacttatactataggtgatatgcctatcttatttatatatatatatatta
 69529  ttattattaaataaagataggaggtttatatatatatatatatatatatatatataactg
 69589  ataaatatttattatatttatttttaataaatattgaaaatatattgcgtgagccgtatg
 69649  cgatgaaagtcgcacgtacggttcttaccgggggaaaacttgtaaaggtctacctatcgg
 69709  aat
;     G-cox1-I4 ==> end
;     G-cox1-E5 ==> start
 69712  ACTATGTATTATCAATGGGTGCTATTTTCTCTTTATTTGCAGGATACTATTATTGAAGTC
 69772  CTCAAATTTTAGGTTTAAACTATAATGAAAAATTAGCTCAAATTCAATTCTGATTAATTT
 69832  TCATTGGGGCTAATGTTATTTTCTTCCCAATGCATTTCTTAGGTATTAATGGTATGCCTA
 69892  GAAGAATTCCTGATTATCCTGACGCTTTCGCAGGATGAAATTATGTCGCTTCTATTGGTT
 69952  CATTCATTGCACTATTATCATTATTCTTATTTATTTATATTTTATATGATCAATTAGTTA
 70012  ATGGATTAAATAATAAAGTTAATAATAAATCAGTTATTTATTCTAAAGCACCCGATTTTG
 70072  TAGAATCTAATATTATCTTTAATTTTAATACAGTTAAATCTTCATCTATTGAATTCTTAT
 70132  TAACTTCTCCACCAGCTGTACACTCATTTAATACACCAGCTGTACAATCTTAA
;     G-cox1-E5 ==> end
;     G-cox1 ==> end
 70185  GTTATATATATAAATAAAATTTTATATTATATAAAAAATTAAAATATATATGTTATATTT
 70245  TAACTTAAATAAATATTTAAATAATATTCTTATAAAAATAAAAAAAATAAATAAAAAATA
 70305  TATATAAAATATATTAATATTTTTTATAATATATATTAATATAATCCTATTATTTTTTAT
 70365  AATATCAAATAATGATAATATATATCATTAATATAAATAATATTTATGATTATTTTTTTT
 70425  TAATAATATATTATTATTTTATTATATTCATTAATATTATATAATTATTAAATATATATA
 70485  TATATTATAATATAATAGAATAGAATTTAACCCCCGTGGGCACCCAGTGAATAACACAAC
 70545  GGGATTGTAATGTAATGCGCCCGCGGGGGATTTATTTATTTATAATATATTATTATTTTA
 70605  TTAAATTATTATTATTGTATAATAATATTATATGAAATTGATATTATTATTTATATTAAA
 70665  CAATATTTTTATATTATAATAAAGACTATTAATATTATTTATTATTTCTAAATATATAAT
 70725  AGTTTCCGCACCCTACGAGGTAAAGGAGTATAATATGTATTATTATATATTAATATTTTA
 70785  TAAAATATAATTATAATATTTAATATTATTTTCATAATTTATTAATAAAAATAGTCCCCA
 70845  TCTCCAGTGGGGTGAAGGATAAATTAATATTTTTAATTATATTATAGTTATCTTTATTAT
 70905  ATATATATAATTAAAGGTAGATATTAATAAAAAAAAGTATCACTTATTAAATTAATATTC
 70965  CATATATTATATTATATTATATTAATAATAAGAATTAAATAATAATATTTTTTATAATAA
 71025  ATATAGGATATAAATATATTATGAATATATTAAAAATATATTTTTATTTTACATATAATT
 71085  ATTTATAATATTAATATACTATGTAAATATTAAATAATCTTTTTAATAATTTATTTTTTA
 71145  TTAAAATAAATATTTACATTTGATAATATTTATATTATGTCAGTTATTTTATATTAATGT
 71205  TTAATCTATTATAATATTTTTATATATCTTTATAATTAAAATATAAAAAGTTCCCTTCAA
 71265  GGGGATCTTAAAGAAGTATAAGATATATAAATTAATTGTAATTATAAATAATAAGAATTA
 71325  TATATTATTAAAATAATTATATTATTATTATTATATAAATATTATATAATAAAAATTAAC
 71385  ATTTAAATAAAAAAGTATTTCATTAAATATTTATAAAATTATTATAATGTTGTTATTAAT
 71445  CTTATAAAAAGTATATAAAA
;     G-atp8 ==> start ;; mfannot: alternative ATG start pos 71459
 71465  ATGCCACAATTAGTTCCATTTTATTTTATGAATCAATTAACATATGGTTTCTTATTAATG
 71525  ATTCTATTATTAATTTTATTTTCACAATTCTTTTTACCTATAATTTTAAGATTATATGTA
 71585  TCTAGATTATTTATTTCTAAATTATAA
;     G-atp8 ==> end
 71612  TATATATTATTAATTTATTTATTCAATATAAATATAATTAAATTATTATATAATATCTAT
 71672  AAACATAATTAAATCCGATTATATTATTAATTGATTTGATTCCACTGTTTAAAATATTAA
 71732  TAGTCCCCGCCTCCAGCGGGGACCCCGAAGGAGAAATTAATATTTATTTTAATAAAATAT
 71792  CCAATAATTTATATATTTATATATTTATATATTTATATATTTATATTAATTTAAATATAA
 71852  TTTAATTTAATTGTATTATATTATTTATTAGATAATGTTTATCTTATAATGAAATAACAA
 71912  TATTATATATTATTATAATATATTAATATTAGTTCTCACCCTACGTAAGGGGGAACCCCG
 71972  AAGAAGAAATAAAATATTAATAAGAATTATATATTATATATTATATAACAAATAATTAAA
 72032  TCTCTTTCTTTACTATCAATAAATTATTATTATTAATTATTTATTATTTATTATTAATAA
 72092  ATAGTAGATGGAAAATTATTATTATTATTTAACCCCCCGTGGGCACCAACCCAGTGAACA
 72152  ACGGGGTTGAATTGCGCCCGCGGGGGATTTATTTATTATTAATAATATCAAAAATGATAA
 72212  TAGTTTTGTCCGCCGTTGATGGGTGGGATAATAATAATAGATATAAAGGAGGTGATTATT
 72272  TATAAAGTTTATAAATAATTTTATAAAATTCATATATTAATAAAAATTATTAAATACAAA
 72332  TATTATATATATATAATTGATTATATATATATTATATAATAATTAATTTTATCTTTATAT
 72392  ATATATATATTAATTTATATATTTTATATATATATATTTATATTATATATTAATTATATA
 72452  AATATATAATATAATTTTAAAGATTATTATGATTAATTATTTATAAGTTATAGTTTTATA
 72512  AATTTATATTTATT
```
