## Supplemental Code for "Hybridization drives mitochondrial DNA degeneration and metabolic shift in a species with biparental mitochondrial inheritance": UWOPS-91-202.nanopolish.pilon.fasta.new.tbl

```
>Feature C_0 Table1
1	780	gene
			gene	atp6
1	780	CDS
			product	ATP synthase F0 subunit a
			protein_id	lcl| G-atp6
			EC_number	3.6.3.14
5915	5986	gene
			gene	trnE(ttc)
5915	5986	tRNA
			product	Glutamate
			protein_id	lcl| G-trnE
			anticodon	(pos:5948..5950,aa:e)
7852	9039	gene
			gene	orf395
7852	9039	CDS
			product	hypothetical protein
			protein_id	lcl| G-orf395
			note	GIY
9817	10899	gene
			gene	orf360
9817	10899	CDS
			product	hypothetical protein
			protein_id	lcl| G-orf360
			note	LAGLIDADG
			transl_except	(pos:9817..9819, aa : N)
7228	11867	gene
			gene	cob
7228	7620	CDS
9043	9064
9725	9815
11216	11867
			product	apocytochrome b
			protein_id	lcl| G-cob
			EC_number	1.10.2.2
7228	7620	exon
			number	1
9043	9064	exon
			number	2
9725	9815	exon
			number	3
11216	11867	exon
			number	4
7621	9042	intron
			number	1
			note	Group ID
9065	9724	intron
			number	2
			note	Group II
9816	11215	intron
			number	3
			note	Group IB(3')
14560	14799	gene
			gene	atp9
14560	14799	CDS
			product	ATP synthase F0 subunit c
			protein_id	lcl| G-atp9
			EC_number	3.6.3.14
15687	15773	gene
			gene	trnS(tga)
15687	15773	tRNA
			product	transfer RNA Serine
			protein_id	lcl| G-trnS
			anticodon	(pos:15721..15723,aa:s)
16580	17740	gene
			gene	rps3
16580	17740	CDS
			product	ribosomal protein S3
			protein_id	lcl| G-rps3
29779	29851	gene
			gene	trnT(tgt)
29779	29851	tRNA
			product	transfer RNA Threonine
			protein_id	lcl| G-trnT
			anticodon	(pos:29812..29814,aa:t)
30455	30527	gene
			gene	trnC(gca)
30455	30527	tRNA
			product	transfer RNA Cysteine
			protein_id	lcl| G-trnC
			anticodon	(pos:30488..30490,aa:c)
30671	30742	gene
			gene	trnH(gtg)
30671	30742	tRNA
			product	transfer RNA Histidine
			protein_id	lcl| G-trnH
			anticodon	(pos:30704..30706,aa:h)
31449	31530	gene
			gene	trnL(taa)
31449	31530	tRNA
			product	transfer RNA Leucine
			protein_id	lcl| G-trnL
			anticodon	(pos:31483..31485,aa:l)
31556	31628	gene
			gene	trnQ(ttg)
31556	31628	tRNA
			product	transfer RNA Glutamine
			protein_id	lcl| G-trnQ
			anticodon	(pos:31589..31591,aa:q)
32457	32528	gene
			gene	trnK(ttt)
32457	32528	tRNA
			product	transfer RNA Lysine
			protein_id	lcl| G-trnK
			anticodon	(pos:32489..32491,aa:k)
32682	32754	gene
			gene	trnR(tct)
32682	32754	tRNA
			product	transfer RNA Arginine
			protein_id	lcl| G-trnR
			anticodon	(pos:32715..32717,aa:r)
32918	32989	gene
			gene	trnG(tcc)
32918	32989	tRNA
			product	transfer RNA Glycine
			protein_id	lcl| G-trnG
			anticodon	(pos:32951..32953,aa:g)
34002	34073	gene
			gene	trnD(gtc)
34002	34073	tRNA
			product	Aspartate
			protein_id	lcl| G-trnD
			anticodon	(pos:34034..34036,aa:d)
35032	35114	gene
			gene	trnS(gct)
35032	35114	tRNA
			product	transfer RNA Serine
			protein_id	lcl| G-trnS
			anticodon	(pos:35064..35066,aa:s)
35118	35189	gene
			gene	trnR(acg)
35118	35189	tRNA
			product	transfer RNA Arginine
			protein_id	lcl| G-trnR
			anticodon	(pos:35151..35153,aa:r)
35807	35879	gene
			gene	trnA(tgc)
35807	35879	tRNA
			product	transfer RNA Alanine
			protein_id	lcl| G-trnA
			anticodon	(pos:35841..35843,aa:a)
36189	36261	gene
			gene	trnI(gat)
36189	36261	tRNA
			product	transfer RNA Isoleucine
			protein_id	lcl| G-trnI
			anticodon	(pos:36223..36225,aa:i)
36837	36921	gene
			gene	trnY(gta)
36837	36921	tRNA
			product	transfer RNA Tyrosine
			protein_id	lcl| G-trnY
			anticodon	(pos:36873..36875,aa:y)
37521	37592	gene
			gene	trnN(gtt)
37521	37592	tRNA
			product	transfer RNA Asparagine
			protein_id	lcl| G-trnN
			anticodon	(pos:37554..37556,aa:n)
39096	39169	gene
			gene	trnM(cat)
			note	copy 1
39096	39169	tRNA
			product	transfer RNA Methionine
			protein_id	lcl| G-trnM_1
			anticodon	(pos:39130..39132,aa:m)
40165	40920	gene
			gene	cox2
40165	40920	CDS
			product	cytochrome c oxidase subunit 2
			protein_id	lcl| G-cox2
			EC_number	1.9.3.1
40896	42317	gene
			gene	orf473
40896	42317	CDS
			product	hypothetical protein
			protein_id	lcl| G-orf473
			note	LAGLIDADG
43805	43876	gene
			gene	trnF(gaa)
43805	43876	tRNA
			product	transfer RNA Phenylalanine
			protein_id	lcl| G-trnF
			anticodon	(pos:43837..43839,aa:f)
44443	44372	gene
			gene	trnT(ttag)
44443	44372	tRNA
			product	transfer RNA Threonine
			protein_id	lcl| G-trnT
44773	44845	gene
			gene	trnV(tac)
44773	44845	tRNA
			product	transfer RNA Valine
			protein_id	lcl| G-trnV
			anticodon	(pos:44806..44808,aa:v)
45549	46358	gene
			gene	cox3
45549	46358	CDS
			product	cytochrome c oxidase subunit 3
			protein_id	lcl| G-cox3
			EC_number	1.9.3.1
50579	50651	gene
			gene	trnM(cat)
			note	copy 2
50579	50651	tRNA
			product	transfer RNA Methionine
			protein_id	lcl| G-trnM_2
			anticodon	(pos:50613..50615,aa:m)
50902	51270	gene
			gene	rnpB
50902	51270	RNA
			product	ribonuclease P RNA
			protein_id	lcl| G-rnpB
52067	52138	gene
			gene	trnP(tgg)
52067	52138	tRNA
			product	transfer RNA Proline
			protein_id	lcl| G-trnP
			anticodon	(pos:52099..52101,aa:p)
56891	58485	gene
			gene	rns
56891	58485	rRNA
			product	small subunit ribosomal RNA
			protein_id	lcl| G-rns
59679	59749	gene
			gene	trnW(tca)
59679	59749	tRNA
			product	transfer RNA Tryptophan
			protein_id	lcl| G-trnW
			anticodon	(pos:59711..59713,aa:w)
65605	66498	gene
			gene	orf297
65605	66498	CDS
			product	hypothetical protein
			protein_id	lcl| G-orf297
			note	LAGLIDADG
			transl_except	(pos:65605..65607, aa : M)
67613	68233	gene
			gene	orf206
67613	68233	CDS
			product	hypothetical protein
			protein_id	lcl| G-orf206
			note	LAGLIDADG
63963	70184	gene
			gene	cox1
63963	64348	CDS
65019	65603
66968	67103
68784	68808
69712	70184
			product	cytochrome c oxidase subunit 1
			protein_id	lcl| G-cox1
			EC_number	1.9.3.1
63963	64348	exon
			number	1
65019	65603	exon
			number	2
66968	67103	exon
			number	3
68784	68808	exon
			number	4
69712	70184	exon
			number	5
64349	65018	intron
			number	1
			note	Group IB(3')
65604	66967	intron
			number	2
			note	Group IB
67104	68783	intron
			number	3
			note	Group I(derived)
68809	69711	intron
			number	4
			note	Group II
71465	71611	gene
			gene	atp8
71465	71611	CDS
			product	ATP synthase F0 subunit 8
			protein_id	lcl| G-atp8
			EC_number	3.6.3.14
```
