## Supplemental Code for "Hybridization drives mitochondrial DNA degeneration and metabolic shift in a species with biparental mitochondrial inheritance": YPS644.mt_genome.gff

```
##gff-version 3
##sequence-region 1 71268
YPS644.mt_genome	mfannot	gene	1	780	.	+	0	ID=ATP6;Name=ATP6;transl_table=3;gene=ATP6
YPS644.mt_genome	mfannot	tRNA	7338	7409	.	+	.	ID=tE(UUC)Q;Name=tE(UUC)Q;transl_table=3;gene=tE(UUC)Q
YPS644.mt_genome	mfannot	gene	8404	14626	.	+	0	ID=COB;Name=COB;transl_table=3;gene=COB
YPS644.mt_genome	mfannot	exon	8404	8796	.	+	0	ID=cob-E1;Name=cob-E1;transl_table=3;gene=cob-E1
YPS644.mt_genome	mfannot	intron	8797	10107	.	+	0	ID=cob-I1alpha;Name=cob-I1alpha;transl_table=3;gene=cob-I1alpha
YPS644.mt_genome	mfannot	orf	9706	10005	.	+	0	ID=cob-I1alpha ORF;Name=cob-I1alpha ORF;transl_table=3;gene=cob-I1alpha ORF
YPS644.mt_genome	mfannot	exon	10108	10129	.	+	0	ID=cob-E2;Name=cob-E2;transl_table=3;gene=cob-E2
YPS644.mt_genome	mfannot	intron	10130	10909	.	+	0	ID=cob-I1beta;Name=cob-I1beta;transl_table=3;gene=cob-I1beta
YPS644.mt_genome	mfannot	exon	10910	10923	.	+	0	ID=cob-E3;Name=cob-E3;transl_table=3;gene=cob-E3
YPS644.mt_genome	mfannot	intron	10924	12275	.	+	0	ID=cob-I2;Name=cob-I2;transl_table=3;gene=cob-I2
YPS644.mt_genome	mfannot	orf	11240	11632	.	+	0	ID=cob-I2 ORF;Name=cob-I2 ORF;transl_table=3;gene=cob-I2 ORF
YPS644.mt_genome	mfannot	exon	12276	12352	.	+	0	ID=cob-E4;Name=cob-E4;transl_table=3;gene=cob-E4
YPS644.mt_genome	mfannot	intron	12353	13974	.	+	0	ID=cob-I3;Name=cob-I3;transl_table=3;gene=cob-I3
YPS644.mt_genome	mfannot	orf	12354	13400	.	+	0	ID=cob-I3 ORF;Name=cob-I3 ORF;transl_table=3;gene=cob-I3 ORF
YPS644.mt_genome	mfannot	exon	13975	14626	.	+	0	ID=cob-E5;Name=cob-E5;transl_table=3;gene=cob-E5
YPS644.mt_genome	mfannot	gene	17259	17498	.	+	0	ID=VAR1;Name=VAR1;transl_table=3;gene=VAR1
YPS644.mt_genome	mfannot	tRNA	18425	18511	.	+	.	ID=tS(UGA)Q;Name=tS(UGA)Q;transl_table=3;gene=tS(UGA)Q
YPS644.mt_genome	mfannot	gene	18969	20090	.	+	0	ID=RPS3;Name=RPS3;transl_table=3;gene=RPS3
YPS644.mt_genome	mfannot	tRNA	20805	20876	.	+	.	ID=tF(GAA)Q;Name=tF(GAA)Q;transl_table=3;gene=tF(GAA)Q
YPS644.mt_genome	mfannot	tRNA	21479	21550	.	-	.	ID=tT(UUAG)Q;Name=tT(UUAG)Q;transl_table=3;gene=tT(UUAG)Q
YPS644.mt_genome	mfannot	tRNA	21838	21910	.	+	.	ID=tV(UAC)Q;Name=tV(UAC)Q;transl_table=3;gene=tV(UAC)Q
YPS644.mt_genome	mfannot	gene	22556	23365	.	+	0	ID=COX3;Name=COX3;transl_table=3;gene=COX3
YPS644.mt_genome	mfannot	orf	23394	23744	.	+	0	ID=COX3 ORF;Name=COX3 ORF;transl_table=3;gene=COX3 ORF
YPS644.mt_genome	mfannot	orf	23813	24004	.	+	0	ID=COX3 ORF;Name=COX3 ORF;transl_table=3;gene=COX3 ORF
YPS644.mt_genome	mfannot	tRNA	28523	28595	.	+	.	ID=tM(CAU)Q;Name=tM(CAU)Q;transl_table=3;gene=tM(CAU)Q
YPS644.mt_genome	mfannot	rna	28825	29126	.	+	0	ID=RPM1;Name=RPM1;transl_table=3;gene=RPM1
YPS644.mt_genome	mfannot	tRNA	29770	29841	.	+	.	ID=tP(UGG)Q;Name=tP(UGG)Q;transl_table=3;gene=tP(UGG)Q
YPS644.mt_genome	mfannot	tRNA	30526	30596	.	-	.	ID=tW(UCA)Q;Name=tW(UCA)Q;transl_table=3;gene=tW(UCA)Q
YPS644.mt_genome	mfannot	rna	31331	32926	.	-	.	ID=15S rRNA;Name=15S rRNA;transl_table=3;gene=15S rRNA
YPS644.mt_genome	blastn	rna	38815	42271	.	+	.	ID=21S rRNA;Name=21S rRNA;transl_table=3;gene=21S rRNA
YPS644.mt_genome	blastn	rna_exon	38815	41397	.	+	.	ID=rnl-e1;Name=rnl-e1;transl_table=3;gene=rnl-e1
YPS644.mt_genome	blastn	intron	41398	41728	.	+	.	ID=omega;Name=omega;transl_table=3;gene=omega
YPS644.mt_genome	blastn	rna_exon	41729	42271	.	+	.	ID=rnl-e2;Name=rnl-e2;transl_table=3;gene=rnl-e2
YPS644.mt_genome	mfannot	tRNA	43296	43383	.	+	.	ID=t*(CUA)Q;Name=t*(CUA)Q;transl_table=3;gene=t*(CUA)Q
YPS644.mt_genome	mfannot	tRNA	43856	43928	.	+	.	ID=tT(UGU)Q;Name=tT(UGU)Q;transl_table=3;gene=tT(UGU)Q
YPS644.mt_genome	mfannot	tRNA	44481	44553	.	+	.	ID=tC(GCA)Q;Name=tC(GCA)Q;transl_table=3;gene=tC(GCA)Q
YPS644.mt_genome	mfannot	tRNA	44636	44707	.	+	.	ID=tH(GUG)Q;Name=tH(GUG)Q;transl_table=3;gene=tH(GUG)Q
YPS644.mt_genome	mfannot	tRNA	45818	45899	.	+	.	ID=tL(UAA)Q;Name=tL(UAA)Q;transl_table=3;gene=tL(UAA)Q
YPS644.mt_genome	mfannot	tRNA	45927	45999	.	+	.	ID=tQ(UUG)Q;Name=tQ(UUG)Q;transl_table=3;gene=tQ(UUG)Q
YPS644.mt_genome	mfannot	tRNA	46736	46807	.	+	.	ID=tK(UUU)Q;Name=tK(UUU)Q;transl_table=3;gene=tK(UUU)Q
YPS644.mt_genome	mfannot	tRNA	46906	46978	.	+	.	ID=tR(UCU)Q;Name=tR(UCU)Q;transl_table=3;gene=tR(UCU)Q
YPS644.mt_genome	mfannot	tRNA	47029	47100	.	+	.	ID=tG(UCC)Q;Name=tG(UCC)Q;transl_table=3;gene=tG(UCC)Q
YPS644.mt_genome	mfannot	tRNA	47823	47894	.	+	.	ID=tD(GUC)Q;Name=tD(GUC)Q;transl_table=3;gene=tD(GUC)Q
YPS644.mt_genome	mfannot	tRNA	48639	48721	.	+	.	ID=tS(GCU)Q;Name=tS(GCU)Q;transl_table=3;gene=tS(GCU)Q
YPS644.mt_genome	mfannot	tRNA	48725	48795	.	+	.	ID=tR(ACG)Q;Name=tR(ACG)Q;transl_table=3;gene=tR(ACG)Q
YPS644.mt_genome	mfannot	tRNA	49194	49266	.	+	.	ID=tA(UGC)Q;Name=tA(UGC)Q;transl_table=3;gene=tA(UGC)Q
YPS644.mt_genome	mfannot	tRNA	49620	49692	.	+	.	ID=tI(GAU)Q;Name=tI(GAU)Q;transl_table=3;gene=tI(GAU)Q
YPS644.mt_genome	mfannot	tRNA	49998	50082	.	+	.	ID=tY(GUA)Q;Name=tY(GUA)Q;transl_table=3;gene=tY(GUA)Q
YPS644.mt_genome	mfannot	tRNA	50547	50618	.	+	.	ID=tN(GUU)Q;Name=tN(GUU)Q;transl_table=3;gene=tN(GUU)Q
YPS644.mt_genome	mfannot	tRNA	51953	52026	.	+	.	ID=tM(CAU)Q;Name=tM(CAU)Q;transl_table=3;gene=tM(CAU)Q
YPS644.mt_genome	mfannot	gene	52844	53599	.	+	0	ID=COX2;Name=COX2;transl_table=3;gene=COX2
YPS644.mt_genome	blastn	orf	53581	54993	.	+	.	ID=ORF1;Name=ORF1;transl_table=3;gene=ORF1
YPS644.mt_genome	mfannot	gene	62327	69560	.	+	0	ID=COX1;Name=COX1;transl_table=3;gene=COX1
YPS644.mt_genome	mfannot	exon	62327	62712	.	+	0	ID=cox1-E1;Name=cox1-E1;transl_table=3;gene=cox1-E1
YPS644.mt_genome	mfannot	intron	62713	63437	.	+	0	ID=cox1-I3beta;Name=cox1-I3beta;transl_table=3;gene=cox1-I3beta
YPS644.mt_genome	mfannot	exon	63438	63760	.	+	0	ID=cox1-E2;Name=cox1-E2;transl_table=3;gene=cox1-E2
YPS644.mt_genome	mfannot	intron	63761	65603	.	+	0	ID=cox1-I3gamma;Name=cox1-I3gamma;transl_table=3;gene=cox1-I3gamma
YPS644.mt_genome	mfannot	orf	63763	64863	.	+	0	ID=cox1-I3gamma ORF;Name=cox1-I3gamma ORF;transl_table=3;gene=cox1-I3gamma ORF
YPS644.mt_genome	mfannot	exon	65604	65865	.	+	0	ID=cox1-E3;Name=cox1-E3;transl_table=3;gene=cox1-E3
YPS644.mt_genome	mfannot	intron	65866	67219	.	+	0	ID=cox1-I5alpha;Name=cox1-I5alpha;transl_table=3;gene=cox1-I5alpha
YPS644.mt_genome	mfannot	orf	65867	66760	.	+	0	ID=cox1-I5alpha ORF;Name=cox1-I5alpha ORF;transl_table=3;gene=cox1-I5alpha ORF
YPS644.mt_genome	mfannot	exon	67220	67355	.	+	0	ID=cox1-E4;Name=cox1-E4;transl_table=3;gene=cox1-E4
YPS644.mt_genome	mfannot	intron	67356	69062	.	+	0	ID=cox1-I5beta;Name=cox1-I5beta;transl_table=3;gene=cox1-I5beta
YPS644.mt_genome	mfannot	orf	67877	68236	.	+	0	ID=cox1-I5beta ORF;Name=cox1-I5beta ORF;transl_table=3;gene=cox1-I5beta ORF
YPS644.mt_genome	mfannot	orf	68240	68713	.	+	0	ID=cox1-I5beta ORF;Name=cox1-I5beta ORF;transl_table=3;gene=cox1-I5beta ORF
YPS644.mt_genome	mfannot	exon	69063	69560	.	+	0	ID=cox1-E5;Name=cox1-E5;transl_table=3;gene=cox1-E5
YPS644.mt_genome	mfannot	gene	70493	70639	.	+	0	ID=ATP8;Name=ATP8;transl_table=3;gene=ATP8
```
