## Supplemental Code for "Hybridization drives mitochondrial DNA degeneration and metabolic shift in a species with biparental mitochondrial inheritance": YPS644.nanopolish.pilon.fasta.new

```
;; Masterfile modified automatically by mfannot version 
;; on Tue Feb  2 16:20:55 2021 by user nbeck on host django
;;    - Gene Totals: 44
;;    - List of genes added:
;;      atp6                 atp8                 atp9                
;;      cob (4 introns)      cox1 (4 introns)     cox2                
;;      cox3                 orf116               orf119              
;;      orf130               orf157               orf297              
;;      orf348               orf366               orf472              
;;      orf63                orf99                rnpB                
;;      rns                  rps3                 trn*(cua)           
;;      trnA(ugc)            trnC(gca)            trnD(guc)           
;;      trnE(uuc)            trnF(gaa)            trnG(ucc)           
;;      trnH(gug)            trnI(gau)            trnK(uuu)           
;;      trnL(uaa)            trnM(cau)            trnN(guu)           
;;      trnP(ugg)            trnQ(uug)            trnR(acg)           
;;      trnR(ucu)            trnS(gcu)            trnS(uga)           
;;      trnT(ugu)            trnT(uuag)           trnV(uac)           
;;      trnW(uca)            trnY(gua)           
;;
;; end mfannot
;;


>mt_pilon gc=3
;     G-atp6 ==> start
     1  ATGTTTAATTTATTAAATACATATATTACATCACCATTAGATCAATTTGAAATTAGACTA
    61  TTATTTGGTTTACAATCATCATTTATTGATTTAAGTTGTTTAAATTTAACAACATTTTCA
   121  TTATATACTATTATTGTATTATTAGTTATTACAAGTTTATATCTATTAACTAATAATAAT
   181  AATAAAATTATTGGTTCAAGATGATTAATTTCACAAGAAGCTATTTATGATACTATTATA
   241  AATATGCTTAAAGGACAAATTGGAGGTAAAAATTGAGGTTTATATTTCCCTATAATCTTT
   301  ACATTATTTATGTTTATTTTTATTGCTAATTTAATTAGTATGATCCCATATTCATTTGCA
   361  TTATCAGCTCATTTAGTATTTATTATCTCTTTAAGTATTATTATTTGATTAGGTAATACT
   421  ATTTTAGGTTTATATAAACATGGTTGAGTATTCTTCTCATTATTCGTACCTGCTGGTACA
   481  CCATTACCATTAGTACCTTTATTAGTTATTATTGAAACTTTATCTTATTTCGCTAGAGCT
   541  ATTTCATTAGGTTTAAGATTAGGTTCTAATATCTTAGCTGGTCATTTATTAATGGTTATT
   601  TTAGGTGGTTTACTATTTAATTTTATGTTAATTAATTTATTTACTTTAGTATTCGGTTTT
   661  GTACCTTTAGCTATAATCTTAGCTATTATGATTTTAGAATTCGCTATTGGTATTATCCAA
   721  GCTTATGTTTGACTTATCTTAACAGCATCATATTTAAAAGATGCAGTATACTTACATTAA
;     G-atp6 ==> end
   781  ATTATAAAATAAAAATTATAAATAAAATGATTTATATATAAAAGTATTAAACTTATAATA
   841  AATATACCCCACTTTTTAATAATATTCTTTTATTTCATATAAATATCTATTTATTGATAT
   901  TATTATTATTATACCTTTTTTATATATTTAATAATTCTTATTATACCCTTTTATTTATAT
   961  TATATGATTAATATAATATAATATATTATTAATGTTACTTATTTTTTATTATTATTAAAT
  1021  CTTTATTTATTTAATTATATATTATATATAAATTATATATAATAAAATTATTAGTTATTA
  1081  TTAATGTTATATATAATATAATATAATAGAATATATATATTATTTAAATATATTTATATA
  1141  ATATTTAATATAAAATACATAATTAATATTATTATAAATAATATTTATTATAAATAATAA
  1201  TAATATAATATAATATAATATAATATAATAGAAAAATGGAATTGTATATTATTAATGATA
  1261  AATCATAAATTAATAAAATATTAATTTACTCCTTTTTGGGTTTTCGATTACTATATCGAT
  1321  ACCTCAATTGGAACTATTTATTAATTCCTCTCTATAATTATAATTAGGACACAATTAAAT
  1381  CTCATTGTTAATTAGAAAAATATTTATTCTAATTAATTTAACTATGAAAGTTATTAATTA
  1441  TTATTAATAAATCTTTATAATGTAATACAATATAATATAATTAATAGAACACTATTATGT
  1501  TATTTATTGAAATTTAATTATATTATATTAATTCTAATTTTATTATGAAGATTATATTTT
  1561  TATAAATTATGAATCTATATTATTATTATTTAATATATTTATAATATTATATATAATTAT
  1621  AATTATAAATAATTAATATAATAATTTTGTTAATAAAATATTATTAAAGATATAATATTA
  1681  ATAATAAAAATATAAAAAATAATATTTATACTTTTAATAGTATTTATAATAATTATAATG
  1741  AAGATGAATATTTTTATTATTATTTATAATAAATTTATATAAAGTAATATATATATATTT
  1801  GTATTTATTTTATTAATATATATAATATATATATATATATTATTAAAAAGAGATATTTAG
  1861  ATATTTTTTATCTTTATTATTTTTGCAAATATATAAGTAATAAATTAAATTTTATAGGGG
  1921  GAGGGGTGGGTGATTAGAAACTTAACTGAATAATTTATATAAAGCATACATAAGATAAAT
  1981  TTAATAATATAATCAATAGATAATAATTATAAAATAATTAATTATATAATAAAAATAATG
  2041  TATAAACAATATAATAAATTATATAAAATAAAATATAAATCATAAATAAAAACCAAATAA
  2101  ATAATATAATAAATGATAAACAAGAAGATATCCGGGTCCCATAATAAATTATTATTGAAA
  2161  ATAATAATTGGGACCCCCACCATTAAATTAAAATAAAAATATAAATAATTAAATATATAT
  2221  ATATTAATAATAATTTATATATTATTAATAATAATAATAATAAATAATAAATATTAATTA
  2281  ATCAATAATGATTATAAATATTTTATTAATATAAATTATAACTAGATTATTTTATTAGTT
  2341  TCAAGAGAAATTTATATATATTTTTTTATAAGTATTTTATATTATATAAATATTTAATGT
  2401  TTATAATAAATAATATTTATTAGATGTATAATTATATATATGTAATACAAGTAATGTTTA
  2461  TCCTACTTTTTAATAATTATTAATAAATATATTTATCTTTTTATAAATAATAAATTATAA
  2521  TAATTTATTATATTAATTTAATAATAATTTTAATATAATTTATACCTTTATGATTAATAT
  2581  AATAATTCATTATTTTAACTAATTTATATATTTAATAATAAAAATAATATATATATATAT
  2641  TATATATAGTCAAAAATATTAATTTCTTATAAAAATTTATTAATAATAATAATAATATAT
  2701  AAGTTATATAAATAATATGTTATATATAAAAAATAAAATAAATACAAAATATTAAAAGTA
  2761  TTTTAATAAATAAAAATTCATATTTATAATAATAAATAAGTAAATATAAAAATCCTATTA
  2821  ATATTTATTTTATAAATAATAAAAATATCATATATAAATAATAAATATTAAATATAATAT
  2881  ATAATAATATATAATATAATATAATTACATAATTATAATTAATAATTAAGGGAATAATAT
  2941  AAATAATAATATTTTATATAATAATAATAATATATTAATATAACTTCATTATTAATAAAT
  3001  ATCAATTATTATAAAAAGTAGATATAAATTTCATATTATAATATAATATAATATAATATA
  3061  ATTAAAGATATCATAATTTAAACAGAGATTATAATTAAAAATGGAATAATAATTATTATA
  3121  TATTTAATAAAGTTTATAATATTTATAAATTTATAATAAAGTAAAAATAGTAATAATATT
  3181  ATTTTCAATTAATTATATAATATAATGTAATACGGATCAAACATTACCCGTTGTTCACAG
  3241  GCAATGTTTGATCCTATTGTATATAATTATTAATAAAAGTAAATATTACTCCTTTCAGTA
  3301  TTAATACTTTATAAATAAAAACATTTAATAAATATCATTTTATTGATATTATAATTATTG
  3361  TAATTAATATTACTTATTTAATATATAATATTTATATATATATATATATATATACGATTT
  3421  AGATTTCTTTTTATTAAATTATAATTTAATATTTATTATTTATAAATATCTTTATTTTAT
  3481  TAAAGTATGAATATTATTATTATTATTATTATTTAATAACCTCTCATTTATATATTTTTT
  3541  TATTTTATAATTTTCTATTATTAAAACCTTATTAATTCAACTTACTTGTTTGTATTATCC
  3601  ACTGTATAATGTTAATGTTAATGTTAATGTTAATATTAATATTAATATTAATATCATGAG
  3661  GTGTAATAATAATTTTATAAATATATATAAAAATATAATATTAATAATTTAAATAAATAA
  3721  TATTTTATTTAAGATTTTATTAATTAAGTTTATTATAAATTTTTATATAAAGTAATATAT
  3781  TATATATAATTATATATAAAAAATATATTTATATATATTTTTAAATAAGATAATTTTGTA
  3841  ATTATATAAGTAATTAATTTTATAGGGAAAGGGGACGGATGATAATAACTAAATCTTCAA
  3901  TAAATATTAAGCATATATAAGATAATATTAAATAATATAATCAATTAAATATATTATTAT
  3961  AATATAATATAATTAATAATATAATAAAAAGTATAAAAAAAAATATAAAAATTAAATAAT
  4021  ATAAATATAAATTTTAAATAAAACTCCTATCGGGGTTTCGGTTTCCGTAACCGGGCCCCG
  4081  AAACTTAATATCTAAAATAATTAAATAAGAACAAGTAGATATCCGGGTCCCATAATAAAT
  4141  TATTATTAAAAATAATAATTGGGACCCCACCTATAATATAAATATAAAATATATATATTA
  4201  ATATAAATATAATATAAATATAAAATATATATATAAATATAAATATAATATAAATAAAAA
  4261  ATATATATATTAATATTAATATAAACCCCGCGGGCGCCAATCCGGTTGTTCACCGGATTG
  4321  GTCCCGTGGGGAAATTAACTATATATATAAATAATTATTAGTATAATATATTATTAATAA
  4381  ATAATAAATAAATAAAAATAATAAATATTTATTTATTAATTAATTAATTAATTAATTAAT
  4441  AATGATTATAATTTCTTTATAAATAATATTAATAATAATAATATGAATAATTTTAATTAA
  4501  TATAAATTATATAATCCTTGCAATTATATTTACAATTAGGGCGTCAATATTACCAATTGT
  4561  GTTATATTATATTATATTATTCACCAGATAATATTAATTTCATGAGTGGGGGGATAATAA
  4621  AATATACTTTTATATATAAATTAATAATATTTTAATATTTTAATATTTGTTAGGTATATA
  4681  ATTATATATAATGTAATACGGGTAAACATTACCCGTTGTTCACGGGCAATGTTTACCCTA
  4741  TTGTATATAATTCTTAATAAATATACTTACCTCTTTATAAATAAAAATTATAATTCAAAT
  4801  TTAATTGTAGAATATTTATTATATTAATTTTATAATAATTTTAATAATAATTTATACCTT
  4861  TTTATGATTAATATAATAACTTATTATTTTAATTACTTTATATATTATAATATAATAATA
  4921  AATTATATATATATATATATATTATAATATAATATAATATAATCAAATCAAAGAAAATAT
  4981  TAATTTATTATTAAGATTTATTAATAATAATAATAATAATATATAAAATGTATAAATATT
  5041  ATATATATATAAAAAATAAATATATATAAAATATAGAAAGTATTTTAATAAATAATATAA
  5101  AATTAATATTTATAATAATAAATAAGTAGATATTTATATCTCATTAATAATAATAAAAAT
  5161  AATTAAGATTATATATATATAAATATAAATATAATATAAATATAAACCCCGCGGGCGCCA
  5221  ATCCGGTTGTTCACCGGATTGGTCCCGTGGGGAAATATAAATATAATATTTAAATAATAA
  5281  TAATAATTATAATTTATAATAATAATATATTAATATAATTTCATTATTAATTAACATTTA
  5341  TTATTATATATAAACTCTATATTATAATAAAGAATATTATAATAAAAATATAGATCAATT
  5401  ATAATTTTAAATTAAATAATAATTATTATATATTTAATAAAGTTTATAATATATAATTTA
  5461  TTTATTTTAATAGATAGATAATAATAATATTACCTTCAATTAATTATATAATATGGGTCA
  5521  AACATTATTCATTATTCATTGACAATTGTTTAATCTTATTATATATATATAATTATTAAT
  5581  AAAGTGAGGGACCC
;; mfannot:
  5595  cctcccacccatcgtggggagggggggaccgaacccctcgttctaattaattgaatttta
  5655  atatggaatcaataaaaatatccataagaataaatataaaaataagaatattctgattaa
  5715  tgaagagtttgatattttaatatttatattgatatctaatttattataaaaaaatacttt
  5775  ttatttgtaatatatatatatattataaattaatatataatttatacttttaatgattaa
  5835  tatattaaatttactttttattaatatttatttaattataatatatataggtttttattt
  5895  atattatataaatttaaataaataaataaatcatataaataatataaaaaagatatataa
  5955  ataatataaaaaaaagtgtattaaaacatattaaatatatcataaatttaattaatatta
  6015  taataatttataatgataagatatctggggtccataaataattattattattgataataa
  6075  tagggaccccctacctattctataaataaaaatctaaatataaatatataaatataataa
  6135  ataaaaattaataatatatatataattataataaaaataatatataatatataataaaag
  6195  ataacttattaatataatataatattaaaaatataattcataataataataaatagtcca
  6255  gtccgcaccatgggaggaccgatccccgaaggagtgagggaccccctccctaacgggagg
  6315  ggtgaccgaacccctcgttatttatatatattaatatataatttaatataatatacaagt
  6375  ttcgggggtcgggccagggaccggaaccccgaaaggaaattatataaatattatttatct
  6435  cctttttttttaattaataaaaataaattaagaataataatactcttatcaggattccaa
  6495  ttaattaattaattaattaattaatttgaacgaggggttcacacctatataaatataaat
  6555  aataaatataaataataaatataaataataaatataaataataaatataaatataagata
  6615  tttattaataataataattataatttataataataatttaattaattaattaataacaaa
  6675  tataaaaaaataatataatttataatagatttctatatatatatataaaataagatattt
  6735  atttctttattttatttttttaataatatattcatataaagtatatatatataataatta
  6795  caaaaaataattattaaataaataattataaaaatattaaaaaagggtatattataaaat
  6855  tattataagtatatataattatatataataacttatttatatatatggtcttaatattaa
  6915  tttttataagtaatattatataagtaatatataaaaaagtaatattataatatattttat
  6975  aaaaataacaagataaagaataattataattcaatttatatattaatagtaataatataa
  7035  ataacgaggggttcggtcacccctcccgttagggagggggtcc
;; mfannot:     /group=IB(5') (1.44e-04)
  7078  CTCACTCCTATCGGGGTTCCGGTTCCCGTAACCGGGCCCCGGAACTAAATAATAATGATT
  7138  ATAAATATAAATTTTAAATAAATTAATAAAATTAATATATATATGTATATATATATATAT
  7198  AAAAAAGTATTTAAATAGTCCTTACTTCAATATGAATTTTATATAAGTTTAAATAGTAAT
  7258  TATAATAAAAAGAGTAATAATAATTTAATAAATAATTTTAATAATAATAATAATATATAT
  7318  ATATATTATTAATAAATATA
;     G-trnE(uuc) ==> start
  7338  GACCTTATCGTCTAATGGTTACGACATCACCTC!TTC!ATGTTGATAATATCGGTTCGAT
  7396  TCCGATTAAGGTTA
;     G-trnE(uuc) ==> end
  7410  TTCATAATAATAAATATTTGTAAAAAGTATATATAATTTAATATATTCTTTTATTAATTA
  7470  ATAATTATAAATAATATACATTATATAAAATACATCTTAATTATATTTTTATTTTTTTAT
  7530  AATATATTCATAATAATAAATACCGATTGTTATTATACTATAATAAAATATATAATATAT
  7590  TTTTTCATTATAATATTTTAAATAAATATTCTAATAAATTATATAAATAATATTTATGTA
  7650  TAATAATAATAATAATAATTGTTATTAATTAATTCTATAATTATTATATATTTTTATATA
  7710  ATATATAAATATATAATAATATAATTTATATTTTCTTTTTATAATTTTTTTATAAATTAT
  7770  AATAATATAATTTTATAGAATATAGATTAATAATAATATAAATAACATATTAACAATATA
  7830  TTAATTATTGTTAATATAATAATAATAATAATAATAATAACAATTTTAATAAATAGTATA
  7890  AAAATTATTAATATTATATAAATATAATATTAATATAAAAATCTTTCATAATATTAATTA
  7950  TTATTAAATAATAATAATATCATTAATATTAATATAATCATTAATATTATTTAATTATCT
  8010  TAATAATATTAAAATATAAATATTATTAACTTTTTATTTTATTTTTTTTAATAATGATAT
  8070  AATATAATATAAATTAATATTTAATAAATAATAATAATAATATTAATAAATTTTATATAT
  8130  TTAATTATATAATGAAAGAGTGATAATACCATAAATAGATTATAATTTCTATATAATAAA
  8190  TATAGATATATAATAAATAATATGGTTTATAATTTTTTTTTATATTATTTATCATATTTA
  8250  TAATATAATTATATATATAATTTAGAATATATATATATATAATAAGTATTAATTAATAAT
  8310  ATATCTATTTTATATATTGTTAATTAATATATATAATATTAGTAATAAATATAAGAATTT
  8370  ATTATTAATATTTATAAAAATAAATAATAATAGT
;     G-cob ==> start ;; mfannot: alternative ATG start pos 8305
;     G-cob-E1 ==> start
  8404  ATGGCATTTAGAAAATCAAATGTATATTTAAGTTTAGTGAATAGTTATCTTATTGATTCA
  8464  CCACAACCATCATCAATTAATTATTGATGAAATATGGGTTCATTATTAGGTTTATGTTTA
  8524  GTTATTCAAATTGTAACTGGTATTTTTATAGCTATGCATTATTCATCTAATATTGAATTA
  8584  GCTTTTTCTTCTGTTGAACATATTATAAGAGATGTTCATTCAGGTTATATTTTAAGATAT
  8644  TTACATGCAAATGGTGCATCATTCTTTTTTATGGTAATGTTTATGCATATGGCTAAAGGT
  8704  TTATATTATGGTTCATATAGATCACCAAGAGTACTATTATGAAATGTAGGTGTAATTATT
  8764  TTCATTTTAACTATTGCTACAGCTTTTTTAGGT
;     G-cob-E1 ==> end
;     G-cob-I1 ==> start /group=ID (1.30e-39)
  8797  taaataaacaacaatagcctaaaattatataattataataataattatatggtagtctat
  8857  aataatatatatataataaataactgttattagaaatattatataaaaatataggcaata
  8917  ttagtgaaaacgatcaaagatcaatacaattgagatcgtcggttaaataacgagtcgcga
  8977  cagactggttcactgatagatatctgtaatgatatttaatgcacagtcgaataatgtatt
  9037  taaatgaaattttgaatattatttttaataaatatataaataaaaaaatgattataaata
  9097  gttttaatctatctaaaaaaaaaatatcttaaataatataataataataataataataat
  9157  aataataaaatattaaatgttgaattattattaaaaataaataatgtacaacctattaaa
  9217  tattgaattaatttagagaataaaaataataaagaagatattaaaaattatttatataaa
  9277  aaacaaggtatttattatattggtaatataataacgagtgaattttatattggttctgct
  9337  ggttttaataatttatataaaagatttcttaaacatttatatactttagaggtaaatagt
  9397  tctattgctaaagatgtaaaaaaatatggtttaaatacttttgtatatggtattttataa
  9457  atatatgataatttaactttagatagagattatttatttaatattgaacaaatttattta
  9517  tataataaattacctacatataataatgataatttaaaagcagtatttctaaataaatta
  9577  actaaattaaatgaaatataaaaaaaaatacaatttgcaaaagataatgatatttttggt
  9637  atttatttaaataaatatttaaatattaatagacttcaatttaataaaatatattaaaaa
  9697  tataataat
;     G-cob-I1-orf99 ==> start
  9706  atgtattataataataataagatttataaaaaaaaatgatctattaaaggtataaaaaat
  9766  attattaaaggagtgagtttacctttatatttatataatataaataatgaattaatttgt
  9826  agttttgaatctagaaaagtagcagctcatttattaggctgcaatgatagaactattatt
  9886  agagctataaaagaatcaggttatatttatattcctaatcaatttataccttatttaaaa
  9946  aatcattttgatataaatagtaaacttattattaataattttaaaacttatgatttataa
;     G-cob-I1-orf99 ==> end
 10006  tatatttcttgtagaaataagattcatataattaaagcaactcgacataatttagttaat
 10066  actattaaagtatttattaaaaataatattcaaaaataattg
;     G-cob-I1 ==> end
;     G-cob-E2 ==> start
 10108  TATTGTTGTGTTTATGGACAGA
;     G-cob-E2 ==> end
;     G-cob-I2 ==> start /group=II(derived) (1.58e-13)
 10130  gtgagacaagtataagtatattattataatattataccattaaataaattattttaatga
 10190  aatgattatgtttatatataacatatacctaattagacatgcattattagtaataatttt
 10250  gtatgaaactctaataataataattattattaattattaaggtaagattcatatggatag
 10310  cgtaagtcaatctaatattataaaatatcgtaacataaacaatatttttctattattaat
 10370  taattaattaattaataaataataataataaataaaaataattatatgagaagtaagata
 10430  ttcaattctgtctagaatacatatatatacgttaatactcatcggtataaaattagaatc
 10490  ctaagtgaattatagaaagtataataatataaacttggtaagcccaattatttccatata
 10550  atatttatattaatattatatggtagttatatataatattattaaataaataataataga
 10610  aattataatatagataagtgggtaaaagactattgaaaaagctaaagattatatgtaatg
 10670  tataatatagatcaaattatttatatatttttattaaaatatataataatggttaatatt
 10730  attattaattaattaattaattaattaataataataacgaataaatgattaatgtgaaag
 10790  catgctaacttcaatataggatgatttatataggatataaattgtttgagctgtatacta
 10850  tgaaagtagtacgtacagttctgagtgggggaaaatttgtaaagatctacctatcacaat
;     G-cob-I2 ==> end
;     G-cob-E3 ==> start
 10910  TGTCACATTGAGGT
;     G-cob-E3 ==> end
;     G-cob-I3 ==> start /group=ID (2.49e-22)
 10924  aaataaatatatatttataaaattaatttatatatatatataattatataatattatatt
 10984  aattaatagttatattaataatattatgtaaataattaattaataatattataaaagaaa
 11044  tataatatgatatttatattatttacatagtttattagtaatttaggttattgtaattac
 11104  taattactattattaaaacaaaattaaaaagtaaaattaaaaaaagtaaaattataaaat
 11164  atttaaattttgaaacttgaaaatataaatcttttaattatatttttatagattgatata
 11224  aaaaaataaattaaat
;     G-cob-I3-orf130 ==> start
 11240  ataaattatattaaagttttacctaaatctttaaatatatatttaacaccattagcttta
 11300  gctatctgaatcatagataataattgtaaatttaataaaaaattaatattctttataaat
 11360  tattttaaatataatgatatattattcttaaaaaatttattatattataaatataatatt
 11420  aatactactatttataataataataataataataatttaaataatacacaatatattatt
 11480  tatgtatctaaagaatcaataccacttttaaataaaattgtatcaccatatattattcca
 11540  agtataaaatataaattaaataattatttagttccaattggggcccggcaacgggagccg
 11600  gaaccccgaaaggagtataaatatataaaataa
;     G-cob-I3-orf130 ==> end
 11633  aaaatatatataatataatataaaacatatagtattataattttatttatttattataat
 11693  gcaatattattgaaaacatgtcaaaattatattattaagtaacaagacagtgggttatat
 11753  aatttatatgatcccaacagaatacaccaataatagatattattataaaaataatataat
 11813  aatatttaatgtttattcgaagaaaatttataatatttattattataacacaaggtttaa
 11873  taatctatatatatatatatatatatatatataactactattattattattacatttatt
 11933  taattaatatataaataatgaattataattattatgattaatatatttataataataatt
 11993  tcattataatattaatatataatattaatatataatatttaatatataacattaatatat
 12053  aacattaatatataacatttatatatataatatttatattatagtattattgaggtataa
 12113  tatttatttataatatagatattgattaaatgtaattataaatataaaaggtagatatta
 12173  ttaaatacagggtattatttatattaataaatcaataattaattaattgatattattatt
 12233  attaaaaaaataataataatttataaataatattattttcttg
;     G-cob-I3 ==> end
;     G-cob-E4 ==> start
 12276  GCACTAGTTATTACTAATTTATTTTCAGCAATTCCATTTGTAGGTAACGATATTGTATCT
 12336  TGATTATGAGGTGGGTT
;     G-cob-E4 ==> end
;     G-cob-I4 ==> start /group=IB(3') (3.59e-05)
 12353  t
;     G-cob-I4-orf348 ==> start /first_aa=N /note=LAGLIDADG ;; evalue:1.7e-51
 12354  aatatagaggatccatattatagtaatataatattaaataaatctgttttatgctgaaat
 12414  atcttcatttgaataataaattactatattattcaattaattatttataataatataatt
 12474  tgaaataaaaataatatagttaaaatatttattataagaagaaaattagcagtaattaat
 12534  atatatatatatataaaattaattattcagagactttatagttattatataaataatact
 12594  attatttatgataaaaatcataaattaaacacagataatcctatttatgcatatattgtt
 12654  ggtttatttgaaggagatggttgaattactatttcaaaaaaaggtaaatatttattatat
 12714  gaattaggtattgaaatacatattagagatattcaattattatataaaattaaaaatatt
 12774  ttaggtattggtaaagtatcaattaaaaaattaaaaataaaagatggtactattaaagaa
 12834  atatgtaaatttaatgtaagaaataaaaatcatttaaagaatattattattcctattttt
 12894  gataaatatcctatattaactaataaatattatgattatttatattttaaagataattta
 12954  ttaaaaaatattaaatattataatgatttagattattatttacgtcctattaaaccattt
 13014  aatactcttgaagatattttaaataaaaattatttttcttcatgattaattggttttttt
 13074  gaagctgaaagttattttagtatttataaacctataaataaaaaaataaaacttgctagt
 13134  tttgaagtatctcaaaataatagtatagaagttatattagctattaaatcatatttaaaa
 13194  attactcaaaatatttatacagataaatttaataattcaagaataacacttaaaagtatt
 13254  aatggtattaaaaatgttgtaatatttattaataataaccctattaaattattaggttat
 13314  aaaaaattacaatatttattattcttaaaagatttacgtcttattcttaaatataataat
 13374  aattttaaaatccctaataaatattaa
;     G-cob-I4-orf348 ==> end
 13401  tcttatataaaaatataataataatatatttatatattatataaatatataaacaaaata
 13461  taatttatatacaattatttattataaatatagtccggcccgcccgcgggggcggacccc
 13521  aaaggagtgagggacccctcccgtaagtatacgggagggggaccgaaccccgaaggagtt
 13581  taattatatattaaatatattattatcaataaataattcctttgaactatttattatttt
 13641  attatatttattttctccttcattattaatttttattaataataaaaatcttatcctttt
 13701  atggtattttatttctattttaggatatcgaaactataaattaaaaagtataattttatt
 13761  aattataatttatgattaataaataagaaataaaaactttagaagtaatattaatctttt
 13821  tttttataaacaaatattatgattaatatataatcatttatatatatttatatataatta
 13881  tatatatacataaataggattaagatatagtccgaacaatatagtgatatattgataata
 13941  gttttcaaatatgtaactatttaaacattaaaag
;     G-cob-I4 ==> end
;     G-cob-E5 ==> start
 13975  CTCAGTATCTAACCCTCTAATCCAAAGATTCTTTGCGTTACATTACTTAGTACCTTTTAT
 14035  TATTGCAGCAATGGTTATTATGCATTTAATGGCATTACATATTCATGGTTCATCTAATCC
 14095  ATTAGGTATTACAGGTAATTTAGATAGAATTCCAATGCATTCATACTTTATTTTTAAAGA
 14155  TTTAGTAACTGTATTTTTATTTATGTTAATTTTAGCATTATTTGTATTCTATTCACCTAA
 14215  TACTTTAGGTCATCCTGATAATTATATTCCAGGTAATCCTTTAGTAACACCAGCATCTAT
 14275  TGTACCTGAATGATATTTATTACCATTCTATGCTATTTTAAGATCTATTCCTGATAAATT
 14335  ATTAGGAGTTATTCTAATGTTTGCAGCTATTTTAGTATTATTAGTTTTACCATTTACTGA
 14395  TAGAAGTGTAGTAAGAGGTAATACTTTTAAAGTATTATCTAAATTCTTCTTCTTTATCTT
 14455  TGTATTCAATTTCGTATTATTAGGACAAATTGGAGCATGCCATGTAGAAGTACCTTATGT
 14515  CTTAATGGGACAAATCGCTACATTTATCTACTTCGCATATTTCTTAATTATTGTACCTGT
 14575  TATCTCTACTATTGAAAATGTTTTATTCTATATTGGTAGAGTTAATAAATAA
;     G-cob-E5 ==> end
;     G-cob ==> end
 14627  ATAATTATATAATTAATTATTTTTTAATAATATACATTAATACATTGATATATATATAAA
 14687  TTATTATTAATAATAAATATTATTATTAATAATAATACTTTAATAATATTCTTTATAATA
 14747  ATATATATCTAATTTACCCTTTTTATAAAACCTTAATATATTATATTAAATTAAATACAA
 14807  TTAATTCGGTTATTCAAATTAATCGAATAATATTAGTGTCTATAATATAAAAATAAATAT
 14867  AAATTAATTAATTAATAATAAAATAATATACTCATTAAATCAATATAAACCAATGAATAA
 14927  TATAATACAAATAAATTGAATTATAACTTACCTATTTTTTTTATCATATAATTATATATA
 14987  TTAATATATATATTATTATTTAATATATTATAAATTTATTAATTATTATTATCATTATTC
 15047  TTTTTTATTTTTTTTCATCTTATTTCATTTCATTTCATTTCATTTCATTTCATTTCTTAC
 15107  AAATAATAAATTATCATGAAGTATAACTATTATATAATCTTATTATTTTTATTTATAAAA
 15167  AAAAAATATAAAAGTATTCATTAAATATAAAATTTAATATAAAGTTCTTTATATATATAT
 15227  ATATATATTAATGATTATTACTATTGATAATATAAAATTACTTTAGAATTAATTATCATA
 15287  AATACATAAAACTATTAATAATTAATTTTTAATATAATTATAAATATAATTTTTAATATT
 15347  TATTTTATTGATTCTTAAATAAAATTAAAATTAATTGGTATTAATTAATATTATAATAAT
 15407  TATTTTATATTTATTTACTTTAATTATAATTATTGAAACCCATCGATACAAAGATTGGAA
 15467  TCCCTTGTTATTATAAATAATAATAATAAAAATATTATAGATATATTATATATATTATTA
 15527  TTTTTATTATTAATAAATATTTTATTATAATAAGTTTAAATAAATTATGATTTTTGATAA
 15587  GTATTGTTATATTTTTTATTTACAAATATATAAGTAATAGGGGGAGGGGGTGGGTGATAA
 15647  TAACCAGAATATTAAATATATATAAAGCACACATTAGTTAATATTTTATAATATAACTAA
 15707  TATATAATAATTATAAAATAATTAATTATATAATATAAATAAAAGTATAAACGATATAAT
 15767  AAATTGAATAAAATAAATTATAATATTAAATATAAACCAAATAAATAATATAATAAATAA
 15827  GAACAAGAAGAAATCCGGGTCCCATAATAAATTATTATTGAAAATAATAATTGGGACCCC
 15887  CACCTCAAATATAAATAATAATTAATAATATATTATATATATTAATATATAATAATATTA
 15947  TTAAAATATAAATTATATCATAAAAAAAAATAAAAATAAGATATATATATATATATAAAT
 16007  ATATATATTCTTAATAAATATTATATATAATAATAATAATAAATTATGAAATAATAAAAT
 16067  TATTTCTTTTTATTATATTCCGTCTATTTAATATTTAATATTTAATATTTAATATTTAAT
 16127  CCTACGGTGATTCGCATGATTAGTAAGGTATATATAATTATAATAATGAATATATTTTTA
 16187  TTTATAATTTCTTTATTATTATTAAAATGTTGTAATTTAATAATAATAATAATAAATTTT
 16247  TCCGTAATAATAATAATAATTGGGCGCCAACCCCGTTGTTCACCGGATTGGTCCCAATTA
 16307  ATATAATATAATATAATAATAATAATAATATAATATAATATAATATAATATAATAGCGAG
 16367  GGTTATAATATTAATTCTTTTATAACTTTATAATTGTTATTATTTATTTATCTTTATACA
 16427  TATATATATATATATATAATATAGGCTTAAAAAAAATGATATTCTTTTTATTTCTTTTTT
 16487  ATTAAATTTTATAATAATAATAAAATAAACTTAATTAAATATTATATATTTATTTATAAT
 16547  TAAATATATTATAGGTTTAATATTTTTATAATTATTATTCTTATTTTTATTTTCCTATGG
 16607  GATCAATTTGGTGTATATTAACAACGGGTTTGGCGTGGGGTTTATATTAATATTATATTA
 16667  ATAAATAAAGATAATTATATTTTATATTTATAATAAATAATATTATTAATTATTTTAATA
 16727  GATAATTTTTTTAATAAATATATTATTAAATATCAATTAATATATTTTTATGATTAAATT
 16787  AAATTATTTATATATAATAAATAAGAGTATTAGTATATAAATATTAATATTTTTATTATT
 16847  AATATTAATATAAGTAATATATATAGTTATATGATATTTTATTTTTATCATAATATAATA
 16907  ATAATTATATAAATCTTATACACATTTATATAAAAGTATATATATAATAATTTAATAAAA
 16967  AAAATAATAAATAAAATATATAGATAGGATTAATAAAAAATAATAATATAATTTATAATA
 17027  TTATTTTATAATTTAATTAATAAAATATATTTTATATATATTATAAAAAGGTATAAAAAT
 17087  AATAATTATCAATAAGTATTATTATTAATAAATAAGTGTATTAAAAATAATAAATAACAA
 17147  TATTAATATGTTAATTATATATAATATTTTTATATATAATTATATATATATATTAAATAA
 17207  TAATAAAATTTATATATAATATAAAAATAAGAATAGATTAAATATTTAATAA
;     G-atp9 ==> start
 17259  ATAAATATTATGCAATTAGTATTAGCAGCTAAATATATTGGAGCAGGTATCTCAACAATT
 17319  GGTTTATTAGGAGCAGGTATTGGTATTGCTATTGTATTTGCAGCTTTAATTAATGGTGTA
 17379  TCAAGAAACCCATCAATTAAAGACCTAGTATTCCCTATGGCTATTTTAGGTTTTGCCTTA
 17439  TCAGAAGCTACAGGTTTATTCTGTTTAATGGTTTCATTCTTATTATTATTCGGTGTATAA
;     G-atp9 ==> end
 17499  TATATATATCTAAATAATATATTATAATAAAATAACGAATTAATAAAATAAAATTTCATT
 17559  GATTAAATTAATAACATTCTTATAATTATATATTATTATAAAAATATAATATAATATAAT
 17619  AATAATATATATATATAAATAAATTATAATAAAAAATATATTTTATAAATTAATATATAA
 17679  CTCCTTTCGGGGTTCCGGTTCCCGTAACCGGGCCCCGGAACTAAATAAATAAATAATGGA
 17739  TAATATATAATTAATTTTTATATCATTAATAATAATAAATTTATAATCCACTCTTATTAT
 17799  AAATATTATAAATATTAATATTTAGATAAATATTATTAAGAGATATATTATTTATTTATC
 17859  ATAAAAATATTATTAATAAATAAAGAAATATATATATATATTATAAAAATATTTATTAAT
 17919  AAATAATAAATTCTTTATATATAAAATATATTTAATATATTTAATTGGATGTAATTCAAC
 17979  CTTATTGTATTATTCATTAAATAATATAATATTAGTTACAATTAATTTAATAATAAGGGT
 18039  TATAATTAAATTATAATATATTATATACAATATAATAAAAAGTATATATATATTTTATTA
 18099  AAAATATTTAATTATGATTATTTAAACATTTAATACATTTATATTTATATTATTTAAATA
 18159  TTGTAATTTATTATTAATATTTATATATAGGGTTTATATTAATAATATAATTAAATAAAA
 18219  TTTATGATAATTATATAATAATAATTTATTAAAATATTATAACCTTTTTAATTAATTATA
 18279  TTAATTGTATTAATAGTAATTATATGATAATTTATATAATTTTATAAAAAAGGGTAATAA
 18339  AAGTTTTTATATTTCTAATTATATAATATTATATTAAATATTATTTATAATATAAATATA
 18399  ATATATATATAGGTTTATTCATTTTA
;     G-trnS(uga) ==> start
 18425  GGATGGTTGACTGAGTGGTTTAAAGTGTGATATT!TGA!GCTATCATTAGTCTTTATTGG
 18483  CTACGTAGGTTCAAATCCTACATCATCCG
;     G-trnS(uga) ==> end
 18512  TAATAATATATATATATAATAATATTAATATTACTCCTATTAATAAAATAAAATAATTTT
 18572  ATATTTATTAATTTTTAATAAATATAAAGTATATTAATATAATAATAATCATAATAATTT
 18632  ATAAATAATATTATTTATATAATAATTTATAATATAATATATTAAAGATTATAAATAATT
 18692  AATAATTCTTTAAATTTATATTATATATATATATATATTTAATAAAATTCTATATTTTAA
 18752  TATTTATAATATTATAATTAATTAATTATAAATTTTATAATATATAAAAAATTATAATAT
 18812  TTATTTTATATATTATTAATAAACTGCAAATAAATATCTAATATATTATTATCTATAATA
 18872  ATAAATAATATTATAATAAAGATGCATATTATATATATAAATATAATAATATATATATAT
 18932  ATATATATATAATAGATAAAAATAATAATAAATAATA
;     G-rps3 ==> start
 18969  ATGAAATTAAGATTATTAAATATAATTTTATCAATAATAAATAAACTTAATAATAATAAT
 19029  AATAATAATATTAATAATAAGAAATTATTATTAAAGAATATATTATTAGATATAAATAAT
 19089  AAAAGAATAAATAATATAAAAACAATATTAAAAAATAATAATATAAATATTAATAATAAA
 19149  TTACAACATTTAAATAATATAAATAATTGAAATCTACAAATTTATAATTATAATAAAAAT
 19209  ATAGAGATTATAAATATTATAAATGATAAATTAATTAATAAATTATTATATAAAATAATA
 19269  ACATTAAAATTAAATAATATAAATATTAATAAAATTATTATAAGTAAACTTATTAATCAA
 19329  CATAGTTTAAATAAATTAAATATTAAATTTTATTATTATTATAATAATGATATTAATAAT
 19389  ATAAATAATAATAATAATAATTATTATATAAATATAATAAATAAATTAATAAATATTATA
 19449  AATAATAATATAAATAATAGTTTATGTAATATTTTAAGTTATTATTATAATAAAAAAGTA
 19509  ACTATTGAATCTATTAAATTATCATATATTTATTTAAATAGTGATATTTTTAGTAAATAT
 19569  ATTAGTTTAAATGATATAAATAAATATAATAATGGTATTTTAACTAATTATCAACGTATA
 19629  TTAAATAATATTATACCTAAATTAAATGATCATAATATTTCTATAAATTATATTAATAAT
 19689  ATTAATAATATTAATAATAATAAATATAATAATATAATTAATTTATTAAATAATAATAAT
 19749  AATAATAATAATAATAATAATAATAATAATAATAATTATATTGATAATATTAATAATATT
 19809  TATAATAATATAACTATTGATAATATTCCTATAGATATTTTAATATATAAATATTTAGTT
 19869  GGTTGATCTATTAAATTTAAAGGTAGATTAAATAATAATAATGGTAGAACTAGTACACTT
 19929  AATTTATTAAATGGTACTTTTAATAATAAAAAATATTTATGAAGTAATATTAATAATAAT
 19989  TATAAATTAAATTATATCCCTTCTAATCATAATTTATATAATAATTCTAATATTAATAAA
 20049  AATGGTAAATATAATATTAAAGTTAAATTAAACTTTATTTAA
;     G-rps3 ==> end
 20091  TATATATATATAATAATAATAATAAATAATAATATATATAATATATATATATATAATAAT
 20151  AATAATAAATATATATATAAATAATATTTATTTTTTTATATCTATATAATTTATATATAA
 20211  TATAAATAATATATTAATTATATAAAATAAATTATAAATTATTTATATTAAGGTAATTAA
 20271  TTTTATATATTATTATAATAAACAATAATTTATAAATTAATCCTATTTAAATTTATAATT
 20331  AGTTAAAAATTATAAATAAATTAATAAATAAATAAATAAATCCCTCGCGGTCGCAATACC
 20391  TGTTGTTCATATACACCGAATAATGTTAATGTTGGTCCCATGAGGGTTAAATAATTCTTT
 20451  ATTGATAGTAAATTAAATAAAATTTATATTACTATTATTATTAATATACTAATTATAAAA
 20511  ATTATATAAATTAATCTTTTTATATAAATATATCTAATATATATATATTTACCTAATACT
 20571  CTTTTTTCTATTATATTTTTTTTATTATTAATATAAAATATATAATATAAAGAATTATAT
 20631  AAAATAATATTCTTAATAAATAAAATAATATTATTAATAAATTAATAAAATAATATTCTT
 20691  AATTTTATTTTTTATCTTTTTTATATATACTTTTTTTTTATATATTAACTTTTTGTATTA
 20751  TCATATAAATTTATATATATATTATATTATAAGTAATAATAAGTATTATATATA
;     G-trnF(gaa) ==> start
 20805  GCTTTTATAGCTTAGTGGTAAAGCGATAAATT!GAA!GATTTATTTACATGTAGTTCGAT
 20863  TCTCATTAAGGGCA
;     G-trnF(gaa) ==> end
 20877  ATAATAATAATATATTAATTAATAATTAATTCATAATAAATGTATTTATAATAATTAATA
 20937  TATATATAATATATTTATATTTAGTCCAATTCATCTTTAATAAATAATTATTAAAAATAA
 20997  TAATTTATGATTTATGAATAATAAATAGAAGCAAACATTGAAAATGATATATTATATCTC
 21057  TTATTTATTTATTTATTTATATTTTTATAAATAAAGATATTCATTTTATAATAATATTAT
 21117  AAAAAGTTTATACATTTATAAATATAAATATAAGGTATTCATTAATTATATTATATTATA
 21177  TTATATTATATTATATTATTAAATGAACACCTTATAAATAACCCCACGACCACAAGGGAG
 21237  GAGTTTTTATATTAAAAAAGGGGTAAATATCTATAATTATATATATATATATTAATATAT
 21297  ATATAAAAGATATATTATTTAGAATTATAATAAAATTTATATATATTTATTATAATTATT
 21357  AAAATATTATATAATAAATAATTATCAATAATAAATAAAATTTGATATTCAGTTTTTATT
 21417  TATATAAAGAAAAATAATAACTTAATAATTTTATTATAAATTTATTTTATATTAATTTTT
 21477  TT
;     G-trnT(uuag) <== end
 21479  TGTAAATACTAAGATTTGAACTTAGATAATATGCAC!CTAA!AAACATACATTTTACCAT
 21537  TAAATTATATTTAC
;     G-trnT(uuag) <== start
 21551  TCTTTCGGGATTCCTTTTAAAAAGGATTTTACTTCTTAATTATATTATAAAAAACTTATT
 21611  ATTATTAATATATTATTATATATAATTTATAATATAAAATTATAAATATAATATACTACT
 21671  TATAAAAAAATATATATATATATATAAATATTTTGTATATTAAATTAAATAATTATTAAT
 21731  AAATTTAATTGTAATGATTATAATAATTATATGAATTATTATAATTATATATATATAAAT
 21791  AAATAAAATAATAATTATAATAATTAATAAGAGTATATATTTTATAA
;     G-trnV(uac) ==> start
 21838  AGGAGATTAGCTTAATTGGTATAGCATTCGTTT!TAC!ACACGAAAGATTATAGGTTCGA
 21896  ATCCTATATTTCCTA
;     G-trnV(uac) ==> end
 21911  AATCTAGATATAATATTATATCTATCTTAATATAATAATATTTATTTATAAATAATAAAA
 21971  AAAAAAAGTAAATAAAATTAATATAAAGATTCTTTTTATTATAATAATAAATAAATAAAT
 22031  AAATAAAAAGAAGATATTATCAATGATTTATATTAATTATAAATATAAATAATAAAAAAT
 22091  ATATATAATATAATTAATATATCTTATAAATATTATATTAATAATAATAATAATAATAAA
 22151  ATAAAATATTTAAATAAATTATATTCAATACAAATTAATTATTTTTACCTATAATGTAAA
 22211  TTAGGGACCAATATTACATTACATTACATTACATTACACTATATTATCCGATGTATATAT
 22271  ATATATATATGTATATGTATATGTATATGAACAATCGAGTTTAATTGTATCTTAATTATA
 22331  ATAGCGGTGGTTATATTATTAATAATTGAAAAAAATAAAATTAGGTATTAATTCAATTGT
 22391  ATTATTTATTATATTGAATTTAATTTAAATATATATTGAATTATATATATATAAATTATT
 22451  AATAAATAAAAAAATAATATATTATTATATTAAATAAATTATTTATAGGATAATATTATT
 22511  ATTATTATATTATATATATAATATATATATATAAACAATAAATTT
;     G-cox3 ==> start ;; mfannot: alternative ATG start pos 22535
 22556  ATGACACATTTAGAAAGAAGTAGACATCAACAACATCCATTTCATATGGTTATGCCATCA
 22616  CCATGACCAATTGTAGTATCATTTGCATTATTATCATTAGCATTATCACTAGCATTAACA
 22676  ATGCATGGTTATATTGGTAATATAAATATGGTATATTTAGCATTATTTGTATTATTAACA
 22736  AGTTCTATTTTATGATTTAGAGATATTGTATCAGAAGCTACATATTTAGGTGATCATACT
 22796  ATAGCAGTAAGAAAAGGTATTAATTTAGGTTTCTTAATGTTTGTATTATCTGAAGTATTA
 22856  ATCTTTGCTGGTTTATTTTGAGCTTATTTTCATTCAGCTATAAGTCCTGATGTACTATTA
 22916  GGTGCATGTTGACCACCTGTAGGTATTGAAGCTGTACAACCAACTGAATTACCTTTATTA
 22976  AATACTATTATCTTATTATCTTCTGGTGCTACTGTAACTTATAGTCATCATGCTTTAATT
 23036  GCAGGTAATAGAAATAAAGCTTTATCAGGTTTATTAATTACATTCTGATTAATTGTTATT
 23096  TTTGTAACATGTCAATATATTGAATATACTAATGCTGCATTTACTATTTCTGATGGTGTT
 23156  TATGGTTCAGTATTCTATGCTGGTACAGGATTACATTTCTTACATATGGTAATGTTAGCA
 23216  GCTATGTTAGGTGTTAATTATTGAAGAATGAGAAATTATCATTTAACAGCTGGACATCAT
 23276  GTTGGATATGAAACAACTATTATTTATCTACATGTTTTAGATGTTATCTGATTATTTTTA
 23336  TACGTTGTATATTATTGATGAGGTGTTTAA
;     G-cox3 ==> end
 23366  TAATAAAAATATTTATTTAAAATAAAAA
;     G-orf116 ==> start /note=LAGLIDADG ;; evalue:1.5e-10
 23394  TTTTATAAACATAAACTAAATATTTATAATACACCACTATGGAAACTTAAATTATTAGGA
 23454  TTTACCAATACAAATAACATTAAAATATTACCTATTATTAATAATTTTATTTTTATTAGT
 23514  TTCGGCCCCCAATACGAAGCCCCGAACCCCATAAGGATAAATTTATATATAGATAATAAA
 23574  TCTTTAATTAAAACAGATAATAAATTATATAATAATCTTTTATTTAATAAAATTAAAGAT
 23634  ACTCTATATATATATATAAATCATTTTAAGAATTGATTATCAGGATTTGTAGTTGGAGAT
 23694  GGTTATTTTGGTATTAAAAAGAATATACTTCATTCTTTTAATATTCTATAG
;     G-orf116 ==> end
 23745  TCATTGTTCCACCTTATAATTATAAACGGCGGGACTATTAAAAAAACTAGATATAATTCT
 23805  ATTAGTCC
;     G-orf63 ==> start /note=LAGLIDADG ;; evalue:3e-12
 23813  CGACCTCAGTCGGAACCCCGAGAAGGAGAAAATATTAAATATTATTTAAATTTACTTATT
 23873  AAAATTTCTGTAAATAATAAATATAATAAAGTACAATTACATCTAGAAAAATTAAATATT
 23933  ATTATTGAAAAAATTATTCCTTTATTTAAAGAATATCCTTTATTAGGTAATAAATATTAT
 23993  AGTTTTGAATAA
;     G-orf63 ==> end
 24005  TGATATAAAAGTGCTGAAATAATTTATTATAATAAGGATAAATCATTAGCTAATAAAATT
 24065  ATTATAAATAAAAATTTAAATAAAGGTTTAGTTTTATCTAATAGTAAAATTCATTTTAAT
 24125  AAAATAAATAAATCCTAAAATAAAGGATTTATTGAAGCTGAAGGTACTTTTAATATTTGT
 24185  ATAAAAAAATAATTCATGACAATTACTTATAAAATTAGATCAAGTAACTCTTAATAATGA
 24245  AGTATTAAAACATATTACTAAAAATATTGAAACTTGAACATTTATAGATAATATAAAAGT
 24305  ACCTAAATCTATTAAAGAATCTTTAAAAGATATTGAATATTCAACTATTAAATTAAATAG
 24365  TATTAAACCTTATACTAATTTAAATAATATTCTTAATCTTTATTCTTTTTTTAAATATAA
 24425  TAAAATAGATTTATTATATTATATTATTTGTCCTAATTTAAATAAAATAAAATAAAATGG
 24485  TTTTATACTCCTTACGGGATTCCCGCGAAGCGGGAACTAAATATATTAATTTTGTTGCAT
 24545  TTATAATAGCATTAGAAATTATTATTAAAGGTTATACCATACTAATAAAGGTCATAATTT
 24605  TATATTAAAATTAGATGAATTATCTAATAGTAATTTACTTGATATTAATGATTTACCTTA
 24665  GGATATATATTATGAATTATTAAAAATAGACCCTATTTATGATTTAAATATACCTCATAG
 24725  AATAAATTGTCAAAATTATGCTATATCTATTAGATATAATAAATCAGTGAAAACAGGAGT
 24785  ATTTATTTTTGATTTAAATAATAACTATATTATATTAATAGGTGGTCAAGCTAAAACTGC
 24845  TAAATATTTTAATGTTAAACTTAGTGAAGTAGTTAGACATATTATAAATAATACAATCTT
 24905  TTTTAAATAAATATTATTTAAAACCTCTTAAATAATAAAATTTAACACATATAACCAACC
 24965  CTTAAATAATATTCTTATAACCCCTCCCCACTTTTTATAATTATATTATTAATTATACTT
 25025  ATACATATTATTATAATAATATTCTTATAATATAAATTATTATATATTTTTATCCTTACC
 25085  CAATCCTTTATTAATTGGAACTTAATAATATAATCATTATATATTATTTATTTATTTTTA
 25145  ATATAAATATAATTAATAATAATTTATTTTATATTTTATAACCTCAACCCAATTATTCAT
 25205  ATACACCGATTAATGTTTATCACATAGAATATAAATATAATAATGTTATTTTTTATATTT
 25265  TATATATCTTTCAAATATGATATAATATCATATTATATCATATAATATAATTTATTATAT
 25325  AGTTATCCTTATTATAATATTAATAAAAAGTATAATATAATATATATTATTATTGATTTA
 25385  ATATTAAAATAAAAATATATATATATATATAAATGATAAATAATTTAATTATAATAAATA
 25445  AATTATTATTAATTAATTAATTATAATAAACCTTATTTTTTTTTATTATTAAAAATTAAT
 25505  TTATAATCATTATTATTATTATTATTATTATTAATAAAAGATATATGAATAATTTTATAG
 25565  TTATTACATTCTAATAAACTTTTGAAAAATGTATTTAATATATATAGAAGATTTATAGAA
 25625  TATATATTTTATTTATATATATAAATTTATATATATATATATATATATTAAATAAGGTTA
 25685  TTTATATTATATATTATGTTATAAAAATAAAATATATTATATGTATTATATATAATATAT
 25745  TACATATTAAATAATATATTATCTATTATAATAAATAATTTAATAAGAATTAATAATTAT
 25805  ATATTCATAATTAAATATATTATGGTATTATTAATAATTTATAATATAATGTATAATATT
 25865  TATTATAAATATTATATAATATAAAATGATATATATAATAATATTTTTATTATTTTTATA
 25925  TCTATTAATTTTTATAATTATTTATAATTTATGATTAATAAATAAAGGTAGGACTATAAT
 25985  AATTTAATAAATTATATATATAATGGTAAATATATTATAAAGTAAGAGTTATTATATTTT
 26045  ATATATTAATATTATTATTATAATCTTATTATTATTATTATTAATTATTTAATAAATTAT
 26105  ATTAAAATAAAATATTATCATTAAATTATAGATATACTTATAAAATATTTATAAATAATT
 26165  TTTATAAAAAATAAACATTTTATTAAATAATAATAAAATATAAACATAAAAGAAATTACA
 26225  ATAAGAATAATATTATAAAAAAAAAGGAGTATATTAATTATTAAGATATTGATTTATTAT
 26285  TAATTTAGAATATTATAAATTTTTAATATTTTATATATAAGTAATAAATTAAATTTTATA
 26345  GGGGGAGGGGGTGGGTGATCAATAACCAAACTATTAAATATATATAAAGCATACATAGAA
 26405  TAAATGTATTAATATAATCAATAAATATATTATAATAATATAATATAATTAATAATAAAT
 26465  ATAAAGTATAAACAATATAATAAATTGTATAAAATAAATTATAAATATTAAATAAAAACC
 26525  AAATAATTAAAATAATAAATGATAAACAAGAAGAAATCCGGGTCCATAATAAATTATTAT
 26585  TAAAAATAATAATTGGGACCCCCCATATAAAATATAAATAATTAATAATATATAAATAAT
 26645  AATATATTATTATATATATATATAAAAAATAATAAAATATATATAATTATAAAAAAGAAT
 26705  AATAAAATAATAATCATATAACTTTTATAATTCTTCGTTATAATAATTATTGGATAAATA
 26765  TTAAAAATATTAATAATAATAAAGAAATAATAATCATAAAAATTAATATTAATTTTATGT
 26825  AATATTAATATTAATATTAATATAATACGGATTAAATATTACCAGTTGTTCACAGATAAT
 26885  ATTTAACCCTATAGTTTCATCAGTTCTAAATATCTAAAAATAAGTATATATAATAAAATT
 26945  TAATAAATAGTCATATCATAATATTTATATTATAATACTATTAAATATAAAATATAATTG
 27005  ATATTAACATTATATAATTAATAATATAATCAAATAATATAATATAATATAAAAAGTTTT
 27065  AATTATAAAAATTATATAATTCCTATAATAATAATAATTATGAAATAAATATTATCTTAT
 27125  TAATAAAAAAAAAAATAAAGAATAAAAGTATTTTATAATAAAAATAATAATAATAATAAG
 27185  GTAAATATTTTTTTTATTTATTTATCTTTATTTATAATTATATATATATAAATAAAAATT
 27245  TATTTTATTTAATAATATAAAAATATATAATAAATTATTATTAAATAAATATTTCATAAA
 27305  GGAGATATTAATAAAATTATAAAGATTATAATAAAAAGTATAAAAAATAAATAATATTAT
 27365  ATATAATATAATAAATTAATAATAAGAAGATATTTGGGTCCTTAAATAATTATTATATAA
 27425  AATAATAATTGGGACCCATACATATAAATATAAATATTTAAATATATATATATAAATAAT
 27485  AATAATATATATTTATATTATAATACATATACTTCCAATTAATATTAATATGAATTAATT
 27545  CTTTTAATAAAATATATAATAAAATTTATTAATTTTTATACTGAGATATAAATTAATATA
 27605  TATATAAATAATATAAATTAATATAAAAATAATAAAATAATAAATAATAATATGAATTAA
 27665  AATAATATTTAATATACTATTTTTATTTTTATTATAATAATATATTTAATTATAATTTAT
 27725  AAAAAGAGATATAATATTTATTATATATATAATATTAATATAATACAAATTAACATTATT
 27785  TAATTGTTTATTAATAATATTATCCCCCCCCCCGCGGGACCAAACCGGTGAACAACGGGT
 27845  TTGGCGCCCGCGGGGGTATTATTAACTCCTTTAATTTATTAATAATAAAATACTAAATTT
 27905  TAAAGAATATGAATATTATAAAATTTTTATTAAATAATATAAAATTCAATAAAATAATTA
 27965  ATTAATATAAAAAGAGATAAATATTTTTAATAAATATAATAATCTATATAAAATTAATAA
 28025  TAATAATAATAATATATTATATACATATATATATGTTTATATATTATATAATTAATTTTA
 28085  TCTTTTAGGAATTCATATATTAATAAATATACTTAATAAATAACATCTGTCGGGGTTTCG
 28145  GTTCCCGTGACCGGGCCCCAATTCAATTGGAACTCCTCCCTTGTGGTCGTGTAAGGTATT
 28205  CACTTAATAAATATATTAAATAAATATAAATATAAATATAAGATGTTTATTAATAATAAT
 28265  AATTATTAATTTTCATAATATTAATTGTATAAAATTTATTTATATATATATATATATATC
 28325  TATCTATCTTTTTTTTTTATTATTTTTAATAATATTTTAAATATATTATAAATATGTTTA
 28385  TAATATGTTTATAAATATGTTTATAAATATAATATTATATGATATAATAATAAAGGTTAT
 28445  ATATATTTTATTTTTTATTATTTTTATAAAAATTATATATATATATATTTTATAAGTAAT
 28505  ATAATATAAATATATAAA
;     G-trnM(cau)_1 ==> start
 28523  TGCAATATGATGTAATTGGTTAACATTTTAGGGT!CAT!GACCTAATTATATACGTTCAA
 28581  ATCGTATTATTGCTA
;     G-trnM(cau)_1 ==> end
 28596  ATAAATTAATATATAATATTATAATAAAATTTATAAAAAGATAATTAAATATATTATAAG
 28656  TTTTTATATTTTATAAAAAATAAAATAATTTTAAGATATATAATATTTTAATTATTAATT
 28716  ATAAAATTAATAAATGATATATAAATTATTATTAAAAAAATATTAATTAATTAATTAATA
 28776  AAATAATATATTAACTTTAATTTATTGAATAAGATATTTATATTATTAA
;     G-rnpB ==> start ;; mfannot: Approximate position
 28825  TAGGAAAGTCATAAATATATAAATTATATTATATAATTAATATAATAATAAATAAATTAT
 28885  ATATTTTATTTATAATATTGATATATAAAAAAAAATTCATTCATTATATAAATAAAATTA
 28945  TAATAAAAATAAAAATATATATAAATTAATATAATATTAATAAAGTAATTAGTATAAATA
 29005  AATAATATGAAAATAAAACTTAATAAATATATAAATATAGTCTATATATATATATATTAT
 29065  ATAAAAAATAATATATATATATATATTAGAATAGTTATATTATTATACAGAAATATGCTT
 29125  AA
;     G-rnpB ==> end
 29127  TTATAATATAATATCCATATTCATAATTAATTCTTATATATATATTATATATATATATAA
 29187  ATTTATAATAATATTTTCTATAAAATCATTTATTATTAATAATCTAATCGAGTAAATTAT
 29247  TATTATTGATAATAATTTATAATTTATGATTTATTAATAGTATCTCTTTATTGAAGAAAA
 29307  AAAAAATAAACATTTATAAAATAAAGGAATGAACAATTCTAAAAATAGATATGAATATCG
 29367  TATTATTATTATAATTATAATTATATACCCTTCATAAAATATTAAATAGATATATAAAAA
 29427  GTGTTTATTTATTCTTTATACAAATTATATATATATATATATAATTAATTAATTAATTAA
 29487  TTGATTAATAATATAATTATTATATTATTTTTTTTTAATAAATATATTTATATATTATAA
 29547  AGATATAAAATTTATTTAATAGAAATAAATATCTAATAATATGAATTCTATATTATTATA
 29607  TATAATTTATAAATTATTAATAAGAATCAATATAAAATTAATTATAATTTTATAAAAGGT
 29667  AAATACTTTATATTAATATTTATTAAAAGTATTAAATAAATTAATATATATATTATTTAT
 29727  TTTATTATTTTATTTTTTTTATAATATATATTATATATTAATA
;     G-trnP(ugg) ==> start
 29770  CAGATAGAAGCCAAAAGGTCAGGCGCTTTCTT!TGG!GAGAAAGATCTAGTTAGTTCGAG
 29828  TCTATCCTATCTGA
;     G-trnP(ugg) ==> end
 29842  TAATAATATAACACTCCTATCGGGGTTCCGGTTCCCGTAACCGGACCCCAATTGGAACTA
 29902  AATAAAAAATATATATTTTACGTAATATATTTAATTATAAAATTATAATTATATCATTAT
 29962  ATTAATTATACATTATATCATATTATAATTTATTATAATATTATAATATAAATTATAATA
 30022  TTAATATATTATTTAATAATATATATTATATAATAATTATAATATTTATTATATTATATA
 30082  TTTATATCATATATATTATTAATATTTATAATATTTTTATTATATTTAATTCTTTCTTTA
 30142  TTTATTAAACATAAATCCTAAATTATTATAACGATGGGTTCGGTCCTCATCCGTGGGGGA
 30202  GGTCCATCACTCCAACCGGAGCTCCTTTATCTTGGTATTCACACCTTTATAAATAAAATA
 30262  AAATAAAGATGTTCACTCCTATTCGAGGTATTGGTTCCCTTCGGGGGGGACTGGTACTAA
 30322  ATAATATAATATTGATTATAATTATGATATATTAATATATTATAATTATTAATAATATAT
 30382  CTTTTTAAAATTATAATATATTTTATTATGATTAATATATTAATTAAGAATATTTAAAAG
 30442  TATTTATTTATATAATATTATATTATATTATATAAATATTAAAATAAATACATATTTTAT
 30502  ATTTATTATTATTATTATTATTAT
;     G-trnW(uca) <== end
 30526  CAAGGATAAAGAGATTCGAACTCCTAATGATTGATT!TGA!AATCAACTGTTTTACCATT
 30584  AAACTATATCCTT
;     G-trnW(uca) <== start
 30597  ATTATTATTTATTCTTATTTTATAAAAATAATTTTATATAAAAAAGTATAAAATATTAAA
 30657  AAGAAATAAATATATATATATATTATATTATATTATATTATATTATATTATATATAATTA
 30717  TATATTAATATAAATTATAAATATTATATAGAAATAATAATAATTTTATATAATAATTAT
 30777  AGTTTATAAAAAATATATATATACTATAAATATATAAATTAATATTATTATTATTATTAA
 30837  TAAAAGATATAATATAAAAATTTAATATACATTTATAATAATATTTTATTTTTATTTATA
 30897  GTTTTTATTACTATTAAAGTAAATAATTAATCCTTATAATAAAATTTAAATAAAATACGA
 30957  TAAATAATATAATATGATGGGATAATTATTAATAATAATTAATAATTTATCATTAAAAAG
 31017  TAAAATGAATAATAGTTTTGATCCTATTAATATATTAATATAAACACAATATAATAATAA
 31077  TAGTTCGACTTATTATTTTAATAATATTAAATAATGAGAAAACGAATCCTTTGTATAATT
 31137  TATATTATATATTTATATAATATTTATGTATTAATATTATAATTTTTATTATATTTAATT
 31197  ATATTAATTAATATTTAAATTAATAAATTATATATATATATATTTTATATATATATTATA
 31257  TATTATAATTATATTATTTTTTTTTATGGTATTAATTATATTTTATAGATATATTTTTTT
 31317  GTAAGAATATTTAA
;     G-rns <== end
 31331  GATATTTATAAGCCCACCGCAGGTTCCCCTACGGTAACTGTATTTCAACTTCGCATTAAT
 31391  TCATATTATTTCTGATATAAATAAATATTAATTAATTATATAATATAATTATATAAATAT
 31451  TAATAAATAATAAGATAATAATATGTTTCAACGCGTGATGAGTGATTAGTGCGAAACAGT
 31511  TAGAATATTCACCGTAACATACTAATTTACGTATTACTAGCAATTCTTTTTTCATATAAT
 31571  CGAATTTCAGATTATAATTCATATTAATATATAATATAAAAATATATTAAAAGTTAAAAT
 31631  GTTTTATATTATTAATTAAATATATTTTTTTATATATTTTATATAATTTTATTATCATTT
 31691  TATTATAGCACGTCTATTACCCATATTATAAGGATCATTATGATTTGTCTTAATTCCTTT
 31751  CTTTATATTAATAAATAATATAAAATTATATATAATTAAGATTATATATATGGAGTTTTG
 31811  TTCGTTTATGAACTTAATCTAAAACTTTGCAGCACGAACTAAAGACAACAATGTAACGCC
 31871  TGTAATATAATAATTTATAATAATTATTATAATATTCAAAATATGGTAAGGTTAGTCGTG
 31931  GATTATCGAATTAAATAACATGCTCCACTGCTTAAGTCTGTAACCGTCTATTGTTTTGAG
 31991  TTTCATTATTGCTAACGTACTCTTCAGGTGGAATACTTTCATTTTCATTTATTATTTATA
 32051  TATATATATATTTATTATAAATAATTGTATTCATAGTTTACTACTAGAACTACACGGGTA
 32111  TCGAATCCGTTTCGCTACTCTAGTTTTAATCCCTCAATGTCAGTTAATATTTAATTAATA
 32171  TTTTCACATATATTAGTCTTATAATTATTATTATTATTTCATCTTTACTATTATAATTCT
 32231  TTAATTAAATTTATTAACTCTAAATTATATAATTCATTCTACGGATCCTTTAAACCATTA
 32291  TGATTAACGCTCGCCCTCTTTGTGTTACCGCGACTGCTGGCACAAATATTAGTCAGGACT
 32351  ATTAAAATATATAATTTATTATAATAAATTAATATTATAATTATTATATATCCATATTAT
 32411  TATTATATGGTAATTAATATCATTATTTTAATTATTTATGGATTTTATTTTTAATCAATT
 32471  TATATATATATTATTTATATACTTTTATAGATATAATTTTTTATATATCATCCTAATAAG
 32531  TAACTGGATCAATCTTTCGATCATTGTCCAATATTCCTCACTGCTGTATCTTATAGATAT
 32591  TGACTATATTTCAGAGTCAACGTGATCGTTCTAACTTTCATTAACGATTATGGATCGTTG
 32651  GCTAGGTTTAACTCTTAATAAACCTACTACCTAAACCATTATTGGCTTGACTATAGATAA
 32711  ATATATATATATATATCCTTTATTATTATATAATTATTACTTTTTTATATAATTTATTAT
 32771  TAAGTATTTAACTTATTCTATAGTTCATATATTCCTAATAAAATTACTCACGTTTACACC
 32831  ACATATTTATTATCTTATCAATAATAAACGTATGATTCGCATGTGTCATGTCCTTATTTA
 32891  GCGCTTAATCTGAACCAACATCATATTCTTATTTTT
;     G-rns <== start
 32927  ATACTTTACCCTTATTATATAATAATAATAATATATAATACATATATATTATTATTATAT
 32987  AAATTTTTATTATTTATTACTTATAAAATTAATATATTAATTAATATAAATAACAATTAA
 33047  ATACAATAAATTGTATATACTTTATATATATTATTAATATATAATTGATATTTATAAAAA
 33107  CATTAATATATATATATATATAATAAATATATATATATTTTATTTAAATTTTATATAATT
 33167  AATACAATTTTATTGTTTATATATATATTACTCCTTTCAGAATATCGAACTCCATAACGA
 33227  ACTCAAAGTTCCATTCATAAATTCACACTTATATTTATATAGATGTTCACCAATAAAAAA
 33287  TATTTATTTAGTTCCGGGGCCCGGTTACGGGAACCGGAACCCCGATAGGAGTTATTTATA
 33347  TATATTAAAATATAAAATAATATAAAAATATTAATATAAAAAACTAAATATTTATATTTA
 33407  ATATATCTTTCATTTATAAATTAAAGTTACGAATTGACAATTATGAGGTTATAATATTAT
 33467  TATTATATAAATTAATAATATTATATAATTTATAAATTTATACACTTTTTTTTTAAGTTT
 33527  AAATTAATATTCTTATTAATATAATAAAAGATTTATATATTTATAATTATTAATAAATAA
 33587  CGAGGGGTCATCCCCTCACTCACTCCTATCACACCTTTATAAGGTGTTCACTTAATAAAA
 33647  ATAATAAATAATAATAAAAAAAAGAATCTTATAAATAAATAATTATAAATAAATTTTTAA
 33707  CAATTATTATTAAATATTATTTAATTATAAATTATATAATTAATATCTCCTTAATATTAT
 33767  ATTATATAAAATATTAAATACTTATAAAAATTAATATTTTTATAAATAAAATAAAAATAT
 33827  AATAATTATAAAATACTTTATTAATATCATATATTATAAATATAATTAATTATATAACTA
 33887  TCACAATTAAATTAATTGAGGATAAATAAATAAATAAATAAAATATATAAATTATATATT
 33947  ATAAATAAAAGTTATTATTTTACTTTATAATTAAATATAAATATTATTTTTAATAATATT
 34007  TTATTAATACTTTATATATATATATTATATATATTTAATAAAATAAATTATATAAAAATA
 34067  TATTTATTAATATTATCTAATATTAATATATAGTAATTATATTAATTATTATTATATTAA
 34127  TATATTAATAATAAAAATAAAAAATAAAAATACTAATTATTATATACCTCTAATATTAAT
 34187  TATTATTAAAAAATTATATTAAAATTAATATTATTATTATTGATAATCATCAATAAAAAT
 34247  TATAAATTTATTATTACTATTTTTATAAAATATCATTTCACTAAGTAAATTATTATTTTT
 34307  AATAATTATTTATGATTTATTAATAATTAATAAGTAAATTATTATTTTTAATAATTATAT
 34367  ATGATTTATGATTAATTAATAGGAGTGATAAGGTAATAGAATATATAAGCGATATTATTC
 34427  TTTTTATAAAAATATCTAATTTGATATGTCATTAGTTAATTATTATTATTCCCTACAATT
 34487  AATTTTATTTTATTTAATTTAATATATAGAAGGTTATAATATTATTTTTTAATAATATTT
 34547  TATTAATACTTTATATATATATCTTTATTTTTTATAATTAGGCATTATAATTATTATATA
 34607  ATTTATTTAATATTCATTTAATTATTCCTATTAAATTATTAATATATAAAACTTATTATA
 34667  TAAAAAAGATATAATTTTCATAATAAAATTATAATTTAATTTAATATATAAATATATATA
 34727  TATATATAATTATTATATTATTATTATATTATATAATATTATAAATAATATATTTAATTT
 34787  TTTTATATATAATATATTTTTTATAAAAATTAATTAATTATTAAAGAAAAAGTCATAATA
 34847  TATATTTATTATTATATATAATTTATAGAAAATTATAAATATTTATATTTATAAAGTATA
 34907  AGTATATTTATTAAATTATTATTTAAGTTAGATTTATATTTTTACAAATATATAAGTAAT
 34967  AGGGGGGAGGGGGTGGGTGATAATAACCAGAATATTAAATATATATAAAGCATACATAAG
 35027  ATAAATTTTATATATATAATCAATTAAATATATTATAATAATATAATAAATTATATAATA
 35087  TAAATAAAATTATAAACAATATAATTAATGATATAATATAAATATAAATATAAAATAAGA
 35147  ATAAAGTTAATAATATAATAATAGATAAACAAGAAGAAATCCGGGTCCCATAATAAATTA
 35207  TTATTGAAAATAATAATTGGGACCCCCACCATAAAATTAAATAAAAATAATTAATATATA
 35267  AATATATAAATATAATAAATAATTTATATATAAAATATATATAATTTATATATAAATATT
 35327  ATATAAATAAATTGTTATAAATAAAGATTTATAATTTATAAAATTATAGGGAATAAATAA
 35387  AAATAATAAATAATGTTAAATTAATAAGATAATAAATGATAAACAATAAGATATTCGGGT
 35447  CCCATTAATAATTATTATTTTCAATAATAATTGGGACCCCCACTATTATAATAACATATT
 35507  AATATTAATGATATATAATAATAATCATTAAATATTTAATAATAATAATAATAATATAAA
 35567  AAAAAAGATAATATTATTAATATATATATATTTTATATATTTATATTAAATAAAAATTTA
 35627  ATAAAATCATCATAAATAAAATAAATAATATTAATTAATAATTATTTAATAAATTTATTA
 35687  TTAGTATTTTATAATTATAATAATAAAGATTATATATATATATTATATTATATTATATTA
 35747  TATTAAATTATAGTTATAAAAAATATATATTTATAGAATAAATAAAATTCATTATCAAAT
 35807  ACAATATTATATCATTTATTAATAACTTTTAATAATTATTATAATGAATATATAATATAT
 35867  TTAAATAATTTTTAATAACTTTTTTTATAAATACATTTATAAAAAATAATAAGAATTATA
 35927  TATAATATAATTATATTATTAAATGAAGTATTCCTTATTATAAATTATAGGATATCAGGG
 35987  GTCCATAAATAATTATTATTGTAAATAATAATAGGGATCCCCCCATTATCTAATTAATAA
 36047  ATATATAAATAATTATTAATAAATATATATATATATAAATAATTATTATAAAAATAATTA
 36107  TTATAAAAATAATCATTATTAAAAATATTATTTATTATTTAATTAAATACAATTAATACA
 36167  ATTTAGTTATTTATATATTTCAAATAATGTTTATATCAATTTAATAAAATTAAATTTATA
 36227  GTTTCCTGCAACCTAACCTTATAGGAGTGAGGGAGGACCAAACCCCTTGTCCTCGTCCTC
 36287  GTTTTATATAAAAAAAGAATAAAAAGTTATGATAAGAAGTAATATTTATTATATAATATA
 36347  TATATAAAATATATATATATAAATATATATATATATAAATAAGTTTTATTATAATATATA
 36407  TTAAATTAATTATTACGATATATTTGGTCCCTACCGGGCCCCATTTCATTTCATTTCATT
 36467  TCATTTCATTTCATTTCATTTCATTTGGAATTCATAACAGGGTTCACATTTATATAAATA
 36527  GAAGATATTTACTTCAGAGGGGATTCCATACGAGGGTTATACCTATATAAATATAAGGTG
 36587  TTCACTTCATTGGGGTTTTCGACTCCCGTAACTAATAATTTACTTAGTTTTATTATTATT
 36647  ATCAAATAATTTATAATATATTATTCATTAATATATATAATATTATTAATATAAAGAAAA
 36707  GAGTTTCAATTATTTATTTATTTATTTATTTATTTTTATGAAAAGAAGAATTAATTTAAA
 36767  TAATTTATTAATGAAATTTTTAATATTATTTTTAAAGGTGTATTATAAAGTTAATATAAT
 36827  ATAATCTAGGATAATTATATAACCCCCACAATAAAATTAGGGACCAAACCGGTTGTTCAC
 36887  CGGTTTGGTCCTAATTTAAATTTAATTACGAGGAAAAATACTTATTATATATAGTTAGGT
 36947  CTATATCATCAGAGAAACGAATCCCAAAGGAGAAGTATAATATATAATATTTAATTATTC
 37007  ATATTATAAAAAATTAAATCTTATTAATTATTTATATATATATATTTAATATAATTTTAA
 37067  TATATTTTATTTTTAAGTATTATAATCATATATTTAATATTATTAAAAATATGTGATATA
 37127  TTATATTTTATATTTTTATAAATTTAATATATATATATATATATATATAGATATTTATTA
 37187  TATATTTATTATTATTATTTATTATTATATATTAATAATATATATATTATTAATTATTTA
 37247  GAATTATTTATATATTATTAATTATTTAGAATTATTTATATATTATTAATTATTTATAAT
 37307  TATTTATATAGATAGGGTCCCAATTATTATTTACAATAATAATTTATTATGGGACCCGGA
 37367  TATCTTCTTGTTATTAATTTATTATATTATTCATTATTATTAATATATACTTTAATATAA
 37427  TTAAATATTATATTATATTATACCTTAAAAGTTAAATCTCTATTTTTCTTATTAATATAT
 37487  AATTATTTATATAATTTTTATCATTTTTATTTATATATAATTTTTATATATAAATTATAT
 37547  ATATATATATTTTATATATACTTTATTTATTATATATATATATAAATAATATATTATATT
 37607  TTATATAATATATTTATTAATTATTATTTTAATTTAATGGTGGGGGTCCCAATTATTATT
 37667  TTCAATAATAATTTATTATGGGACCCGGATTTCTTCTTGTTTATCTATTATTATCTTATT
 37727  CATTTAATTTTTATTTCTTATTTATAATTTATTTTATACAATTTATTATATTGTTTATAC
 37787  TTTTATTTATATTATTAATTATATTATATTTTTATAATATATTTAATTGATTATATTATA
 37847  AAATATTAACTAATGTGTGCTTTATATATATTTAATAGTTTGGTTATTATCACCCACCCC
 37907  CTCCCCCTATTACTTATATATTTAGTAACAAAAATATATAACATATATAAATATTTAATA
 37967  AATATATATTAAATATATTATTATTAATAACTTATTATTATATAATAAAAATAATAAATA
 38027  TTATTAATGATTTATAATTATATAAATATCTATTATTATATATATATATATATAAATTCT
 38087  TTAAATAATATAAAAATGTCTTTTATTAATAAAAATAATAAATAATCAATAAAATTACTA
 38147  ATATAAATATTAAATAAATTATTAAATATTAAATTATTTTAATATATTAATTTTAATTTT
 38207  ATTAATAATATATAATATAATTATAATTACTATTAATAAAGGGTATTTTCATAATTATTA
 38267  ATTAATAAATTAATTAATAATGAATATACTTATATTTTAATAATAATATCAATAAATAAT
 38327  AATATATAATATTTTATAAAAAAGTATATAAAAAGATGATATTTTAATATATATATATTA
 38387  ATATAATAATAATAATAATAAATAAAGATAAGGAGTATAATATAATAATAATTATATAAT
 38447  TAATAATAATAATAATCTATATAATAAAAAATAAATTATTAATATTTATTAATAATAAGT
 38507  GTATTAATAAAAAGTATAAAACTTATAATAACTTTATAATATTATAATTAGAAAAATAAT
 38567  AAAGAATAATAAAAAAAGTAAGAATAATAAAGAATATAATAAATATTTTTATAATAATAT
 38627  ATATATATATAATATTTATATATATATATTATTAATTAATTAATAATAATAGGATATTGA
 38687  TTAATAAATTATAATTAATTAATATAGTTATTTTATATATTAAATAAAATATATAATATG
 38747  ATAAAATATGTATTAATTAATAAATATTAAAAAAAGGATTATATTATTATAAAAAGTAAT
 38807  TTATAAGTAGTAAAAAGTAGAATAATAGATTTGAAATATTTATTAT
;;     rnl ==> ;; mfannot: 5' +/- 50 nt
 38853  ATAGATTTAAAGAGATAATCATGGAGTATAAATTATTAAATAAAAAAATATTTAATAATA
 38913  ACTATTAATAGGATTAGGTTACTAATAAATTAATAATAATTAATTTAAAAACCTAAAGGT
 38973  AAACCTTTATATTAATAATATATATATTTATATTATTAATAATAATAAGAACTAAGTGAA
 39033  CTGAAACATCTAAGTAACTTAAGGAATATAAATCAACAGAGATATTATGAGTATTGGTGA
 39093  GAGAAAATAATAAAGGTCTAATAAGTATTATGTAAGAAGTATGTAAGAAAATAGGATAAC
 39153  AAATTCTAAGACTAAATACTATTAATAAGTATAATAAGTACCGTAAGGGAAA
;;
 39205  GTATGAAAATGATTATTTTATAAGCAATCATGGATATAATTTTAATATTAATGATGTACC
 39265  TTTTGTATAATGGGTCAGCAAGTAATTAATATTAGTAAAACAATAAAGTTATAAATAAAT
 39325  AGAAAAAGTATATATATAAAAAAATATATTAAAATATTTAATTAATATTAATTGACCCGA
 39385  AAGCAAACGATCTAACTATGATAAGATGGGTAAACGATCGAACAGGTTGATGTTGCAATA
 39445  TCATCTGATTAATTGTGGTTAGTAGTGAAAGACAAATCTGGTTTGCAGATAGCTGGTTTT
 39505  CTATGAAATATATGTAAGTATAGCCTTTATAAATAATAATTATTATATAATATTAAAATA
 39565  ATATTATATAAAGAATGGTACAGCAATTAATATATATTAGGGAACTATAAAAGTTTTATT
 39625  AATAATATTAAATCTCGAAATGTTTAATTATATATAATAAAGAGTCAGATTATGTGCGAT
 39685  AAGGTAAATAATCAAAAGGGAAACAGCCCAGATTAAGATATAAAGTTCCTAATAAATAAT
 39745  AAGTGAAAAAAATATTAAAATATTATAATATAATCAGTTAATGGGTTTGACAATAACCAT
 39805  TTTTTAATGAACATGTAACAATGCACTGATTTATAAAAATAAAATAATATTTAAAATCAA
 39865  ATATATATATATATTTTTGTTAATAGATAATATACGGATCTTAATAATAATAAGAATTAT
 39925  TTAATTCCAAAAATGGAATATCATATTAAATTAATAAAAAATATGAATACTGAATATCTA
 39985  AATATTATTATTAATAATAAATAATAATAATAATATGGTAATAGAACATTTAATGATAAT
 40045  ATATATTAGTTATTAATTAATATATTAATTAATTAAATAGAGAATGCTGACATGAGTAAC
 40105  GAAAAAAAGGTATAAACCTTTTCACCTAAAACATAAGGTTTAACTATAAAAGTACGGCCC
 40165  CTAATTAAATAAATAAGAATATAAATATATTTAAGATGGGATAATCTATATTAATAAAAA
 40225  TAATCTTAAAATATATATATTATTATTATTAATTTATTAATTAATTAATTAATAATATAT
 40285  ATAATTATATTTATATATTATATATATAATATAAACTAATAAAGATCAAGAAAAGTATTA
 40345  ATGTATACCGTAATGTAGACCGACTCAGGTATGTAAGTAGAGAATATGAAGGTGTATTAG
 40405  AGAATTAAAGGGAAGGAACTCGGCAAAGATAGCTCATAAGTTAGTCAATAAAGAGTAATA
 40465  AGAACAAAGTTGTACAACTGTTTACTAAAAACACCGCACTTTGCAGAAACGATAAGTTTA
 40525  AGTATAAGGTGTGAACTCTGCTCCATGCTTAATATATAAATTAAATTATTTAACGATAAT
 40585  TTAATTAAATTTAGGTAAATAGCAGCCTTATTATGAGGGTTATAATGTAGCGAAATTCCT
 40645  TGGCCTATAATTGAGGTCCCGCATGAATGACGTAATGATACAACAACTGTCTCCCCTTTA
 40705  AACTAAGTGAAATTGAAATCGTAGTGAAGATGCTATGTACCTTCAGCAAGACGGAAAGAC
 40765  CCTATGCAGCTTTACTGTAATTAGATAGATCGAATTATTGTTTATTATATTCAGCATATT
 40825  AAGTAATCCTATAATTTTAGGTAATCGTTTAGATATTAATGAGATACTTATTATAATATA
 40885  ATGATAATTCTAATCTTATAAATAATAATTAATTAATTAATTAATTAATTATTAATACTT
 40945  AATAGATATAATTTCTTAAGTAATATATAATATATTATATTATTATATGTATTATATATA
 41005  TATATAAGAGACAATCTCTAATTGGTAGTTTTGATGGGGCGTCATTATCAGCAAAAGTAT
 41065  CTGAATAAGTCCATAAATAAATATATAAAATTATTGAATAAGAATAATATATATTATATA
 41125  TATTAATTATAAATTGAAATATATTTATATTTTTAATGAATATATTTTAGTAATAGATAA
 41185  AAATATGTACAGTAAAATTGTAAGGAAAACAATAATAACTTTCTATTTATTAATTTATAA
 41245  AAAAAGTATAGAAAGAATTAGATTAATATAATGGTATAACTGTGCGATAATTGTAACACA
 41305  AACGAGTGAAACAAGTACGTAAGTATGGCATAATGAACAAATAACACTGATTGTAAAGGT
 41365  TATTGATAACGAATAAAAGTTACGCTAGGGATAAAAATTACCCATTTGTCCCATTATATT
 41425  GAAAAATATAATTATTCAATTAATTGAAGTAAATTAAA
;; mfannot:     /group=IA (2.12e-27)
 41463  ttgggtgaattgcttaaatatccatataaataaataatatggacaataagcagcgaagct
 41523  tataacaacttatatatagttataagaacgttcaacgactagatgatgagtaaagttaac
 41583  aataattcatccatgagtgcccaatatctaataaatataaatattataatagttttttat
 41643  ttatttgataatgatatagtct
;; mfannot:
 41665  AAACAATTTGGTAACAGATTGATAAATATGTAATAATATTTATAAAATAATTAATAAATT
 41725  TTGAACAGGGTAATATAACGAAAGAGTAGATATTGTAAGTTATGTTTGCCACCTCGAT
;;
 41783  GTCGACTCAACATTTCCTCTTGGTTGTAAAAGCTAAGAAGGGTTTGACTGTTCGTCAATT
 41843  AAAATGTTACGTGAGTTGGGTTAAATACGATGTGAATCAGTATGGTTCCTATCTGCTGAA
 41903  GGAAATATTATCAATTTAAATCTCATTATTAGTACGCAAGGACCATAATGAATCAACCCA
 41963  TGGTGTATCTATTGATAATTTAATAATATATTTATAATAAAAATTTTATAATAAATATAT
 42023  TATCTATATTAGTTTATATTTTTATATAATTATCATAGTAGATAAGCTAAGTTGATAATA
 42083  AATAAATATTGAATACATATTAAATATGAAGTTGTTTTAATAAGATAATTAATCTGATAA
 42143  TTTTATACTAAAATTTAATAATTATAGGTTTTATATATTCTTTATATATTAATAATATTT
 42203  TTTATAATATTAATAAAATACTAATTTATCAGT
;;     rnl ==> ;; mfannot: 3' -20/+180
 42236  TATCTATATAATATCTAATCTATTATTCTATATACTATTACTATAATAAATAATTAATAA
 42296  TTAATAATAAATAATAAATAATTAATAATTAATAATAAATAATAAAATGGTTGATTTACA
 42356  TTTTAATAAATAAAAATATTTATTAAATATAATAATTTTATAAATATATTTTTATATATA
 42416  TATATTAAATATATAATTAATTTATATTCCTTTTTTATATTTTATAAATTATTAATCTTA
 42476  ATTATTATATTATATTTATTGAAATTAATCTAATTAATAATCAATATCTAATTTAATTTA
 42536  TATTTATATATATTTTTATATATATATATATTATTAAATATTATTATTAATGTTTATTAT
 42596  ATTATATTATTATAATCTTAATAAATATATTAATATATTATATTTATAAATAAAAGATAT
 42656  TTAATACTTTTTTATATGTTATTTATATTTTCTATTAATAATAATAAAAAGAATTACATA
 42716  ATAAAAATAATATTTATATAGTGATGATAATTATTTATTTATTAATTATAAATCATAAAT
 42776  TATTATTAATTATTTTTTATTAATGGTAATTATCAAAAGCGTATTATAATAGTTTTCCAT
 42836  CTCAGTAAGAATCCCTCATTTCATAATAAATATACTTTATAACTTATTAATAAATATTTT
 42896  TATATAATATATTAATATAATAATATTTTCTTCTATTTATACTCTATTTTTTTTTTATAA
 42956  TTATAAATCATTATATAATAATTAATTATAATATTGGAGAAATGAATATATTTAATTTAT
 43016  TATAAAGGTGTTATATTAATTTTAATAAAAAATTAATTTATATAATATTATTTTTAATTA
 43076  TATAAATTAAAATTATAAATAATATTGATTTCTAGTATGTAAATCAATTAATTTAAATAT
 43136  GTAATGGATAAATAATAAATATATATAAATCAATTATAATAATAAATAAATAATTTTATA
 43196  TAATTTATTATATATTATTATAATAAAAATAAAATATGTGTAAATTATATAATTATATTA
 43256  TCATTATATTATTTACATTCATAATTATTATTTAATATAA
;     G-trn*(cua) ==> start
 43296  ATAGATAAATAACGAGGGGTTCGGTCACCCCTCC!CTA!ACGGGAGGGGGGTCCCTCACT
 43354  CCTTTCGGGGTTCCGGTTCCCGTAACCGGG
;     G-trn*(cua) ==> end
 43384  CCCCGGAACTAAGTAAATAAATAAAGGGTATATATGATAATTATTATATTTATAATAAAT
 43444  GTTTATTATTTTTAATAATTATTAATATAAAAAATAGTAAATAATTTATAAATATAAAAA
 43504  AATATTATATATAATTATATTTTTAATAATAAATATATTTTATAGTTTAGCTTTATGATA
 43564  ATATCATAAGGATAGATATATATATATTATAATTTATATTATAAAGGTATATATATATAT
 43624  ATATATTATAATAATATATATAATAAATATATTTTATAGGAGATATATTTTTATAAATAT
 43684  TATAAATAAGTAACGAGGGGTTCGGTCACCCCTCCCTAATGGGAGGGGGTCCCTCACTCC
 43744  TATCGGGGTTCCGGTTCCCGTAACCGGGCCCCGGAACTAAATAAATAATTATTAATTATT
 43804  TTATTATATTATATTATATAAATAATTAGTAATAATAATTTATCCTAAAAAA
;     G-trnT(ugu) ==> start
 43856  GTTATATTAGCTTAATTGGTAGAGCATTCGTTT!TGT!AATCGAAAGGTTTGGGGTTCAA
 43914  ATCCCTAATATAACA
;     G-trnT(ugu) ==> end
 43929  ATAATAATAATAAATATTATCTTTAAAATTATATTAAAATATTTATTAAATATTAAAAAC
 43989  TATATTAATTAATTAATTAATAAAAAAAGTATAAAAATAAATAAATAAATAACGAGGGGT
 44049  TCGGTCACCCCTCCCTAACGGGAGGGGGTCCCTCACTCCTATCGGGGTTCCGGTTCCCGT
 44109  AACCGGGCCCCGGAACTAAATAAATAAATAACTATTATTAAATAATAATCAATAATTTAA
 44169  TAAAATAATTTTATAAAAATATTAATTAAATATTATATTCTAATATTACTATATATTTAA
 44229  TTAATATATTATTTTTTATTATTATTATAATATTTTAAATAAATAAATAAATATGGATAT
 44289  GTGATTTATACATTTATATTATAATTTAATAGTTTTAATATTTATAATAATTCTTTCATT
 44349  TTTAATTTATATAATAAAATAATAAGTAAAAAGTTTAAATAAAATATATTATCTATAAAA
 44409  TAATATAATATAATATAATAAATAAAAAGTTTAAATAAGATATATTATTTATAAAATAAT
 44469  AATAAATAAAAA
;     G-trnC(gca) ==> start
 44481  GGAGGTGTTGTTTTAAGGTTAAACTATTAGATT!GCA!AATCTACTTATTAAGAGTTCGA
 44539  TTCTCTTCATCTCTT
;     G-trnC(gca) ==> end
 44554  TAATAATAAATAATATAATATTATATTATATATATAAATATATATATATTTATAATAATT
 44614  AATTAATTATATATATAATAAA
;     G-trnH(gug) ==> start
 44636  GGTGAATATATTTCAATGGTAGAAAATACGCTT!GTG!GTGCGTTAAATCTGAGTTCGAT
 44694  TCTCAGTATTCACC
;     G-trnH(gug) ==> end
 44708  CTATAATAAATAATAACATATTACACTTATTATGAAACTTTATTATTTATATCTATATAT
 44768  AATATAAATATTCATTCCTTAATTATAATTATAATTATAATATAAAGTCTCTATTATTAA
 44828  GTATTCAATTCTTAATAAATATAAATAAATATATCTACTTTAATGTATTATATAAAATAT
 44888  TAATAAATAAATATATATATATTATTATAATTAATATTTATAAATATTATTATAATTAAT
 44948  TAATTAATTAATTTATTTATTTATTTATTTAATTTTAATTTTAATTTATATATAATAATA
 45008  ATAAAAATATTATTAAATATTTCTTTTATATTTATAATTAAATATATATATAAAATATAT
 45068  GAAAGTATTATAATAAAGTATAAATATAATATAAATATGTTATGTAAATATTATATAAAT
 45128  TTTGTATATATATATATTATAATAATCTTATATAAGTAATAATATAACAATTATATTTTA
 45188  TTATATTATTAATATTAATTTATCCATCTGGGGTTCACATCTATATAAGTATAGGTATTC
 45248  ATTCCATAGGGAGTTACAGCAGTCATGGCCGGAGGCCAGAACTAATAATTTTAATTAAGA
 45308  TTCTTACTTATTTTATTTTATTTTATTTTATTTTATTTTCTTTTAATTGAGAAGATAAAT
 45368  ATATATTAAATTTTATTATTTCATTTTAGGTAAATTCTTTTCTTTACTTTCTTTATTAAT
 45428  AAAAAAATAAATAATTATTAAAAATAAAAAAATATTAACTTGAAGTAAATAATTTAATAA
 45488  ATATAAGATGTTAACTAATGAGGTTTTAATTTTAACATAAATGAAACTTTTTTATGATTA
 45548  ATTATTTTATTCTATGGTATAAATATTATCTGACGAATGAATAATACAATTGGACTGAAT
 45608  TAATAGCGTTTTAATAATAATTATGGGTGGATAGTTTATATAATAATAATAGATATAATA
 45668  AATAATATATATATATCATATTTCTTTTTTATTTATATTTATATATTATATTAATAGTTA
 45728  TGGAATTATATATAATAATCAATTATAATTTTATATTATAAAAATATTATATATATTTAT
 45788  ATTTTTAATTTTTAATAATAATATTTAATA
;     G-trnL(uaa) ==> start
 45818  GCTATTTTGGTGGAATTGGTAGACACGATACTCT!TAA!GATGTATTACTTTACAGTATG
 45876  AAGGTTCAAGTCCTTTAAATAGCA
;     G-trnL(uaa) ==> end
 45900  ATAAATTTATATAAATATATATATAAA
;     G-trnQ(uug) ==> start
 45927  TGAGTCGTAGACTAATAGGTAAGTTACCAAAAT!TTG!AGTTTGGAGTTTGTTTGTTCGA
 45985  ATCAAACCGATTCAA
;     G-trnQ(uug) ==> end
 46000  TATTATAATAATTATAATATATATTATTTATATATAATATATAATTCTCTTTTTATATTT
 46060  ATTGATAACTATCTTTTTAATAATAATAATTATAATAATAATAATAATAATAATTATAAT
 46120  AATAATAATAAAGGGGTTTTGGTCCTTGGGTTGGAATCCAATTATAATATCTTCTTTTAT
 46180  TTATTATAATAAAAATAATATATTAATAATAATAATAATTTATTATATATTCATATTTTA
 46240  ATAAATATATATAAAATGTTTATTAATAAAAATAAAATATATACATATTATATATTATTA
 46300  ATAATATATATATATATGAAAGTTTATATTTATATGATTATTATTAATTTAAATAATAAT
 46360  TAATAATCTTATTAGTTTACATTAATTATTATAAAAATAGGTATGAATAAATTTTTAATG
 46420  GTTAAATAATAAATATTAATATTCAAGAATATAATTATAATTCTATAATAATATATAAAT
 46480  GTTTTATTATAATAAAAATATTAATATATTTATTATAAATATTTTATTATTGTTATAATT
 46540  GTATTTATAATTAATATAATAAATAAAATTTAAAAGTTATAATAGTTTCAATTTTAATAT
 46600  AAATATTTAAAGGAATATTATTTAATTTAATATAATTAATTATAAAAAATTAATGATATA
 46660  TTTATTTTGTATTTTTTTTTAATATTTTATTTTAATTTATAATTATATATTATAATAATA
 46720  TTAATATAAATAATAA
;     G-trnK(uuu) ==> start
 46736  GAGAATATTGTTTAATGGTAAAACAGTTGTCT!TTT!AAGCAACCCATGCTTGGTTCAAC
 46794  TCCAGCTATTCTCA
;     G-trnK(uuu) ==> end
 46808  TAATATATAAATAATAATAATATATATAATTATAATATATATTTTATTTTTATTATTTTA
 46868  TTATAAAATAGATATAAATTTATATTATTAATTAAATA
;     G-trnR(ucu) ==> start
 46906  GCTCTCTTAGCTTAATGGTTAAAGCATAATACT!TCT!AATATTAATATTCCATGTTCAA
 46964  ATCATGGAGAGAGTA
;     G-trnR(ucu) ==> end
 46979  TTATATAATAATAATAGTTTAGTTCATTATTAATAAATGAAACAATGATA
;     G-trnG(ucc) ==> start
 47029  ATAGATATAAGTTAATTGGTAAACTGGATGTCT!TCC!AAACATTGAATGCGAGTTCGAT
 47087  TCTCGCTATCTATA
;     G-trnG(ucc) ==> end
 47101  ATTAATATAATTAATAATAAATATCCCTTATTTTAATATTTTATCCCATATTAATTATTT
 47161  ATTATAATCTAATAAAATAAATAAATAAATATGTTTAATTTTATAATAATAATAATAATA
 47221  ATAAAATTTTTATAATATTAAATTTAATTACGGAAAATGTTAATAATAATTTATTATTAT
 47281  AATTATCCTTTTGAAATTATAATTAATAATTTAATATAAATATAATTTTTATTCTAAGTA
 47341  TATTATATATTTAATATAATACAATATTATTGTATATAAATATTAAATAAAAATTAAAAC
 47401  ACTTTAAATAATAATTTATTATAAATTATAATATTATAATAGTCCTATAAAAACTCTTAA
 47461  TAATATATTTAATAGTTACCACCTCCACAGTGGTCTCCAAAAAAGTATTAATAAATAAAT
 47521  AATATATTTAATAGTCTCCATATTAGTTATAATTTTATATAAATCTTAATAAATAAATAT
 47581  ATATTATAAATCTTATATAATAATAATAAATATTCATAATAAGTATTTTTATATTATTTA
 47641  TTAATTAATAAATAACTCCTATCGGGGTTCCGGTTCCCGTAACCGGGCCCCGGAACTAAA
 47701  TAAATATATAATATATATAAATATATATATAATTAATATATTTAATTTATAATAATTATA
 47761  ATAATAAAATATTAATTTTTAATAATAATAATAATAATAATAATAATAATAATAAAAATA
 47821  AA
;     G-trnD(guc) ==> start
 47823  GGATCTGTAGCTTAATAGTAAAGTACCATTTT!GTC!ATAATGGAGGATGTCAGTGCAAA
 47881  TCTGATTAGATTCG
;     G-trnD(guc) ==> end
 47895  TATATCATACTTTAATATTAATAAAAATAAAAATATATATATATTTAATAATTTTTTTTA
 47955  TTAAAATAAATAATAATATAATACTATCATATTTATTAATAATAAATTACTTTATATTAT
 48015  TATTAATCTTTTTTATAAATAATTAATTAATTAATACCTTATTATATATTTAAAAGATTA
 48075  ATAATATTAATTAAATAATGAATTTTTTTTATTATAAATATATAAAAATATATTAATGAA
 48135  AAAAATATATAATAATTCCTTCCAAAACTAATATATTATTAATTATCACCTTTATAATTA
 48195  TATTATATTATATTATCTTATTAATAATATAATAGAATTGTATATAATCTAATTAATTAA
 48255  ATTTAATTTTAGGATATTTATAATAATTTATATTTAATTTATATATATATAATATATATA
 48315  TTTTATATATATCTTATTTTTATTATTATTTATTATAAATAATTTTTATATAATATATAA
 48375  TATTATATAAAAATAATAATAAATTAATATAAGGAGTAATAAATTTATGTAAGAAGTAAT
 48435  TAATAAAATGATAAAATATATAAGTATTATATTAAAACTTAAAATTTTAATAATTAATAA
 48495  AATATAATATATTAAATAGTTATAATGGGTAATTTTTTTTTATAAGGATAGGGAGGTGTA
 48555  TATTTCATTCTTTAAATATTCATATTTATAATATTATTATTATATTAATATTTTTTTTTA
 48615  TATAATATTAAGTATTTATAAATA
;     G-trnS(gcu) ==> start
 48639  GGAAAATTAACTATAGGTAAAGTGGATTATTT!GCT!AAGTAATTGAATTGTAAATTCTT
 48697  ATGAGTTCGAATCTCATATTTTCCG
;     G-trnS(gcu) ==> end
 48722  TAT
;     G-trnR(acg) ==> start
 48725  ATATCTTTAATTTAATGGTAAAATATTAGAAT!ACG!AATCTAATTATATAGGTTCAAAT
 48783  CCTATAAGATATT
;     G-trnR(acg) ==> end
 48796  ATTATTATTATATTATATATAATAAATATTATTTATTAAATAATCCCTACTTATTAATTA
 48856  ATTATTAATTATTTATATATATTAATTATATAAATTATATATATATATTTTATATATATA
 48916  ATTAAATAAAATAAACATATATTATTATTTATATTTAAAAGATAATTTTATTATTATTAT
 48976  TATATATTTTTATATAAAATTAATAGATATTTAAAAAGGAGATAAATAATATATTAAAAA
 49036  CTTACTTTTTATAAATTAATAAAATAAAGATTTATTTAATTCTATATTCTTTAATAATTC
 49096  TTTATTAATATATAATTATTATAAGTAATAATATAGTTACATATAACAATATTATAATTA
 49156  TATAAGAAAATAATAATTTATATTATTATTAATATAAA
;     G-trnA(ugc) ==> start
 49194  GGGGTTATAGTTAAATTTGGTAGAACGATTGCGT!TGC!ATGCATTTAATATGAGTTCAA
 49252  GTCTCATTAACTCCA
;     G-trnA(ugc) ==> end
 49267  ATAATTATATTATATTATATATATAAAAAAAAATAAATTATATATATATATATATTAAAT
 49327  ATAATTAATAAATTAATTAATTAATTAATTAATCCTTAATTAAATAATGTAAATTAATAT
 49387  TAGAATATAATAATAATGTTTTAATTAAATTATTAATATTATATAATAAAAAATATAAAA
 49447  TTATAAATTATAATTAACATTTTCCATTATTAAAATAGGTTCAACTTAGTAACTAATTAG
 49507  TAATGTTAACGCCCAATTTTATTTATTGAAATTTTAATTTAATTTAATTAAATTTAATTG
 49567  TGGAGTTGATATTATTATTATATTAATTTATAATTATAATAATTAATGAAATA
;     G-trnI(gau) ==> start
 49620  GAAACTATAATTCAATTGGTTAGAATAGTATTTT!GAT!AAGGTACAAATATAGGTTCAA
 49678  TCCCTGTTAGTTTCA
;     G-trnI(gau) ==> end
 49693  TATCTTATATCATTAATATATAAATAATAATACTCTTATATAAATTTAAATATAAATATA
 49753  AGGATAAAGTGTTCACTAATAAATATAATTATATATATAAAATAATTATTTAATTTATAA
 49813  TAAATAAAATAAATATTAATAGTTTTTATTTATTTATTTATTATTAATAAATTTAATAAA
 49873  ATTATTACTATTTAAATAATAATATAAATAATTTGTAATATAATTTATATAATTAAAGAT
 49933  AAATATATATATTATATAAATATATATATTATATTAAGATAATTAATATATATGTATATA
 49993  TATAA
;     G-trnY(gua) ==> start
 49998  GGAGGGATTTTCAATGTTGGTAGTTGGAGTTGAGCT!GTA!AACTCAATGACTTAGGTCT
 50056  TCATAGGTTCAATTCCTATTCCCTTCA
;     G-trnY(gua) ==> end
 50083  TAATTAATTAATTAATTAATTTATTATTATAATAATCTTTAACTCATAAAAAATAATATA
 50143  ACCCATTGAATAATCAATCTTATGCTTAATTTAATATATAAAATATATATATTTTATTTA
 50203  AAAGATTTATATAATTACTATATCTTTATTTTATTAAATGATTATAATAATATATATAAA
 50263  TAAATAACGAGGGGTTCGGTCACCCCTCCCTAACGGGAGGGGGTCCCTCACTCCTATCGG
 50323  GGTTCCGGTTCCCGTAACCGGGCCCCGGAACTAAATAAATAAATAATAAATAATAATAAA
 50383  TAATTTTTATAATTAATTAATTAATAAAAATAAATAAAATAATTAATATCCGCATTTAAT
 50443  AAAAATATAATTTTAGAGTTAAATTTTTATTCTTTTATTAAATATATATATATAAATAAG
 50503  GGTTTTTGATTCAATAAATAGATATCTTTCTTTTCATATAATAT
;     G-trnN(guu) ==> start
 50547  GTCCTTATAGCTTATCGGTTAAAGCATCTCACT!GTT!AATGAGAATAGATGGGTTCAAT
 50605  TCCTATTGAGGACG
;     G-trnN(guu) ==> end
 50619  ATAATATATATAATATTTTATAATTTATATATTATATATATATATAAAATAATATCTCCT
 50679  TTCGGTGTTCCGGTTCCCGTTCCGGGACCCCGTAACTCTTCCTTGTGAGGTTATTTATAA
 50739  GGTGTTCACTAAATATGTATTAATAATAATAAATAAATTATTATTAATTATTTTTATAAA
 50799  TTTATTCTAATAATTAATATTAATATTAATTGTTAAAGTTATAATAAATATTATATTTAT
 50859  TGAGATATATTAATTTTATATTCTTCATTATATATAATTATTAATAATTTAATATACTTT
 50919  ATAGTTATATTTTTTATAGAAAGAATTATATATTAAAAAAAATGATTATTATTTATATTA
 50979  TAAATATTATTATTATTAAATATTTATAAATATTTAAATGATATATAAAAAAGAGTATAT
 51039  AATAATAATTATCAATATTATATTATATTATATATAATAAATATATTTATATATATTAAT
 51099  TAATTAATTTAATTTAATTTAATTTAATTTAATTTAATTTAATTTAATTTAATAAGTTTC
 51159  TACATTTTATATTATTTTATAATATTTGGATAAGGTATAGTGAAGTAGTTATATATTTAC
 51219  TATTCCTTCGGGGTCTCCTCTTGAGGTGGGTACTATTAAATATATTATAAATTTATATTA
 51279  ATAAAATAAATAGATATATATAAATTATAATTATTATGATAAATTATTTATAATTTATCA
 51339  TAATAAATAGTGTAAGATACCTTATTTATATTTATATATTTATAAATAATATTATTAAAT
 51399  TTAAATTAATTGTAATCTTTATAAAATTTTTATTATAATATTAAATATTATAATGATATA
 51459  TATATATATATTTAACATTATTAAATATTATTAAGTATATAATTAAATAATGTTGATATA
 51519  AATTTTATTTAATTAACAGATATATTAATATTTTTAATTAATTAATTAATTAATTAATAA
 51579  TATCTTTTCATATATATATATATTAATTTTAATTATATAATTATCTTTTTTATAATCATA
 51639  AATATATTATATATTTATTTTATAAAATTAATTATAACAAAGAGTTTTTATAATTTTATT
 51699  TAAAATTATTGTTTATAATTATTGTATTAGTTATTATATTATAAATTATTAAAAAGTATA
 51759  TTATTAATATTTTTATAGTATCCCACTTTATTAAATAGAAATAAACATCTTTATTTTATT
 51819  ATATTATATTATATTATATTATATTATATTATATTTATAAAGGTGTTAGCATCTATTGTT
 51879  ATTATTATTATTATTATTATTATTATAATTTAGGGGTTATGGGTTTGGTTTGAGGGATCG
 51939  GGACCCCAAAAGGA
;     G-trnM(cau)_2 ==> start
 51953  GCTTGTATAGTTTAATTGGTTAAAACATTTGTCT!CAT!AAATAAATAATGTAAGGTTCA
 52011  ATTCCTTCTACAAGTA
;     G-trnM(cau)_2 ==> end
 52027  TAATGATTATAATAATTTATATATATATATTAATAATATTAATAAATAATTATATATTAA
 52087  TCTTAAAAATATAAAATATATATAATATTTAAATATTAATTAATTAATAAATAATTAATA
 52147  AAAAACATATAATGTATATTTACCTATAATATATTAATTAAATAAATATATATTCTATAT
 52207  AATTAATTAACTCCTATCGGGGTTCCGGTTCCCGTAACCGGGCCCCGGAACTAAATAAAT
 52267  AAATGTAGATAATTTAATTTTTAAATTATATATTATGTTAATAATATAAATAATAATCTT
 52327  TCTAAATAGTATAAATAAAAATTAATAATATATTATATATATATTATTAATAAATAATAA
 52387  TAAAAAAGTATAATAAATGATATATTATAATAATAATAATAATTATATTTATAATTTTAT
 52447  ATATTTATATATATATATAAATTATATATATTATATATTATATATAATAAATAGATAAGT
 52507  ATATAAATAAATATTAATTAATTAATTAATTAATATATGATATTAATATTATTAAGAAAA
 52567  GAGATATATTATGATTAATAATATTATATAAATAATATAGATTCAATAATATATAATAAA
 52627  ATAGTTAAAATTTTAAATTATATATAAAAATTAATAAGTATTAATAATATTATATTTTAT
 52687  CCCATGGGATCAATCTGGTGTATATGAACAATCGGATTGGCGCCCGCGGGGGTTATATTT
 52747  ATATTAATATTAATATTAATATTTATATTAATATTAATAAAAGTAGTATTAACATATTAT
 52807  AAATAGACAAAAAAGTCTAAAGGTTAAGATTTATTAA
;     G-cox2 ==> start
 52844  ATGTTAGATTTATTAAGATTACAATTAACAACATTCATTATGAATGATGTACCAACACCT
 52904  TATGCATGTTATTTTCAGGATTCAGCAACACCAAATCAAGAAGGTATTTTAGAATTACAT
 52964  GATAATATTATGTTTTATTTATTAGTTATTTTAGGTTTAGTATCTTGAATGTTATATACA
 53024  ATTGTTATAACATATTCAAAAAATCCTATTGCATATAAATATATTAAACATGGACAAACT
 53084  ATTGAAGTTATTTGAACAATTTTTCCAGCTGTAATTTTATTAATTATTGCTTTTCCTTCA
 53144  TTTATTTTATTATATTTATGTGATGAAGTTATTTCACCAGCTATAACTATTAAAGCTATT
 53204  GGATATCAATGATATTGAAAATATGAATATTCAGATTTTATTAATGATAGTGGTGAAACT
 53264  GTTGAATTTGAATCATATGTTATCCCTGATGAATTATTAGAAGAAGGACAATTAAGATTA
 53324  TTAGATACTGATACTTCTATAGTTGTACCTGTAGATACACATATTAGATTTGTTGTAACA
 53384  GCTGCTGATGTTATTCATGATTTCGCTATCCCAAGTTTAGGTATTAAAGTTGATGCTACT
 53444  CCTGGTAGATTAAATCAAGTTTCTGCTTTAATTCAAAGAGAAGGTGTTTTCTATGGGGCA
 53504  TGCAGTGAATTGTGCGGGCTGGGACATGCCAACATACCAATTAAAATTGAAGCAGTATCA
 53564  TTACCTAAATT
;     G-orf472 ==> start /note=LAGLIDADG ;; evalue:3.2e-14
 53575  CTTAGAATGATTAAATGAACAATAA
;     G-cox2 ==> end
 53600  TTAATATAAAGTTATTATTAATGTTTTTAATAATTATTAATAATTTAATTTTTAAAAATA
 53660  CTAATAATAATAATAATTATAATAATATTCTTAAATATAATATAAATATAGAATTATATT
 53720  CTATTCAATCACCTTATATTAAAAATATAAATGTTATTAAAAGAGGATATCATACTTCTT
 53780  TAAATAATAATTTAATTATTGTTCAAAAAAATAATAATAATAAGAATAATTTAGAAATAG
 53840  ATAATTTTTATAAATGATTAGTAGGATTTACTGATGGAGATGGTAGTTTTTATATTAAAT
 53900  TAAATAATAAAAAATATTTAAGATTTTTTTATGGTTTTAGAATACATATTGATGATAAAG
 53960  TATGTTTAGAAAAGATTAGAAATATATTAAATATACCTTCTAATTTTGAAGAACTACTTA
 54020  AAACAATTATATTAGTAAATTCACAAAAAAAATGATTATTTTCTAATATTATAACTATTT
 54080  TTGATAAATATCCTTGTATAACTATAAAATATTATAGCTATTATAAATGAAAAAAAGCTA
 54140  TAATTGATAATTTAAATGGTATAACTTATAATAATAATGATGTATTAAATATTCAAAATA
 54200  CAATTAATAATTATGAAGTTATACCTAATTTAAAAATTCCATATGATAAAATAAATGATT
 54260  ATTGAATTTTAGGTTTTATAGAAGCTGAAGGTTCATTTGAAGTAATTAAAACTCGTAATA
 54320  TTTGTAGTTTTAATATTTCACAACATCAACGTAGTATTGAAACATTAAAAGCAATTAAAT
 54380  CTTATATTTTAACTAATTGAAAACCTATTGATAATACTCCATTAATAATTAAAAATCAAT
 54440  TATTAAAAGATTGAGATTCATCTATTAAATTAACTAAACCTGATAAAAATGGAGTTATTA
 54500  AGTTAGATTTCTATAGAATAGATTTTTTATATTATGTTATTATTCCTAAATTTAATAATA
 54560  TAAATTGATATAGTATTAAATATAATAGCTATATAAATTGACAATCTATAGTTAATATTT
 54620  ATATAAAAGGTTTACATAAAATTAATAATAAGGATATTATAAATTATATTGAACATATTA
 54680  AAAATTTAAATAAAAAAGGTACTAATAAAATTAATTATAATATTGAATTATATAATAATA
 54740  TTATTAATAATAATAAACCATTATATAATAAAAATTATACATATAGACTTAATAGTATTA
 54800  TTCATAGTAAAAATAATATTACAGGTGTAGGAGTATTTGTATATGATTTAAATAATACAT
 54860  TAATTATAACATTTACAGGACATGTACCTGCCAGTTTACATTTTAATTGTTCTAAACATG
 54920  AAATCGCTAAATATATTAAAAATGGTAATGTATTTATAAATAAATATATCTTAAAAAATA
 54980  TTTTATTAGATTAA
;     G-orf472 ==> end
 54994  TTAATTAATTAATTAATTAATTATTATCTCTACCCCACTTTTTTTTTATATAAATTATAT
 55054  ATATAAATTATTATTCTTTTATTATAAATTATATAAAAATTATTTAATAATAGAATAATT
 55114  CTTCATGGCTATTGCCAAAACTTTTAATAATATTCTTTTATTCTTTATTATTTATATAAC
 55174  GAGGGGTTCGGTCACCCCTCCCGTTAGGGAGGGGGTCCCTCACTCCTTCGGCGTCCATCC
 55234  TCTCAAAAGGCGGGCCGGACTATATATTTATATTTATAAAAATTTATATATATATATATT
 55294  TTTTTTTATAGTAATATTTATTTGAAATAAATAATGATTAATTTATAAAATATATATTTA
 55354  TTAATTAATTTATGTATATAATTTTTAAAGGAATAAAGTATTTCTTCTATTTATTAATCA
 55414  TAAATCCTAAATTATTATTATAAATAATTATTTACTTTATGAAAGAATAATTTATACTAC
 55474  TATAGGGTCACTATTGAGACAAAGACTATTATTTTTTTTAATAATATTAATAAAACTTAT
 55534  ATAATTATTATTTTATTATAATTTATATATATAAAATATATATATATATTTATTATTATT
 55594  TATTATTATATAATATATTATTATATATTTATATATTTTTTTAATATTTATACTTATAGA
 55654  TGGGGGTCCCAATTATTATCGATAATAATAATTTATTATGGGACCCAAATATCTTATTGT
 55714  TAATCATTTATATATTATATATCTTCTTATTAATTATTTATTATATTATTTATATTATTG
 55774  ATTTCTAATAAATATAAATAATCATTATTCAGACTATTTATTATTATTATTATTTATAAT
 55834  AATATAAATAAAATATTATTCTTATAAAAAAAAAGTATATATTAATTTTATAATATTTTT
 55894  ATATATTTTAAATCATTGTGATTAGTATTAATTAAGAGTATAATAATTATTATTATTTTT
 55954  AATTTATTATAATAATAACAATAGGGTTTAATATTATCTGTGAACAACTGATAATGTTGA
 56014  ACCCGTATTATATTATTTATATATTTATATAATTATTATAAATATTTTTATATTATTATT
 56074  ATATTTTATATTAATAATATATATGTATTATTTATATATTTTATTTAATATATATTTATT
 56134  CATATTTTATATTATAAGTGGATTCCTATTATTCTCGATAATAATAATTATTTATGGGAC
 56194  CCTAATATCTTCTTATTTATAACTTATTATATTATTTATTCCTCCCCATATTTTTTTTTT
 56254  TAATAATAATAAAAAATAATAAATATTAATATTATATAATATTATCCATATTAATAAATT
 56314  TTATTATTTGTGATATATTAAAATATAATATAGAATATATATTACTTCTCCTAGTGTTTT
 56374  TAATATATCTATTTATTAATTAATTAATTAATTTACTCACAATTAAATTTAAATTAAAAT
 56434  TAAAATTAAAATTAAAATTAAATTAGGCATCAATCCTATTGTTCACTAGGTAATTAATAT
 56494  TGATCTTTATAAAATTAATAAGTAGGGTAATAAATCATAAATTATTATTAATAACTATAA
 56554  TAAATTACTAGTTAGTATCGATACTAATAAATATACATTTATATATAATATAGATGTTTA
 56614  TTTTTACTAATAAAAGGTTTTTATATTCATTATAAATAAAATGTATATATAAATATATAT
 56674  AAAGAATATTTTAATAATTATAATTATATTATAATATATATTTTTTAATAAATAAATAAA
 56734  TAAATAAATATTTTAATATTATAACTTTTTATAATAATAAAAAAATAATAAAAATGATAA
 56794  TTTCTTATTATTTATATATATATATATTTTATAATTATATATATATATATATTTATGAAT
 56854  TAATATCTTATATTTTTATTTATTAAGATGTAAAGACCCCTTATTAATTAATATGCTTTT
 56914  ATATAATTTATTCATTTACATTTATATTTATTTTATTATATTTAATAATAATAATAATAA
 56974  ATCCTTCGCTATTAATATTAAATATTAAATATAAAATATTAAATATTAAATATTAAATAT
 57034  TAAATATTAAATATTAATATGAATATTGGCCGCTATTAAATTCAATTATTTATCGGATAA
 57094  TATAATATAATATAATATAATATAATGTTGATTCTAATTAATATAATAACAAAGATTATA
 57154  ATTTTATTTTTTATTTAATAATTTTATTTATATAAATATTATATTAATAATATATAAATA
 57214  TTATTATATATATTTTATATACTTTATTATTATATTTATTAATATATTATTATAATGGTG
 57274  AGGGTCCCAATTATTATTGAAAATAATAATTATTAATGGGACCCAAATTTCTTCTTGTTC
 57334  TTATTTATTATATTATTTATTTGATTATTATTTATTTTTATATTTTAGTTTTTTGTTAAA
 57394  ATTATATTTATAATTTTATTTTATTAATTAAAATTTATATAATATAATATAATATATATA
 57454  TATGAATAATAAAATTGATAACTAATTGTGATAAAATTTATATTATACTCCAATTATTTT
 57514  ATTTATATATAAAAATATATATAAATATATATATCTTCCCCCCCCGTGGGACCAAACCGG
 57574  TGAACAACCGGTTTGGCGCCCGCGGGGGTATTATTATCTTTTTATAATACTTTTTTATAA
 57634  TATTTATAAATATTTATAAAAAAAAAAAAAATTAAGTATTTCTATTTCCTTATTTATTAA
 57694  TCATAAATCATAAATAATTATTAATAATTAATAATTTAGATGATAAATTATTCACTCCTT
 57754  CGATATATAATCCTTCCCTCACGGGAACCGAACTAATATTATATTACATGATTATATTAT
 57814  TAATAAAATAATATTACTTCTATTTATAATAGAAATTATTCACTTATTATATTTTATTTT
 57874  ATATTTGATAATATCATAATATAATATAACATAATATAACATAATATATAATATTATAAT
 57934  AAGACTATTTATTTTATTATATTATATATAATAATTTTATTTATTAATTATATATAGAAT
 57994  AATATAATTAAATATTATCTGTTAAAATTGATAATGTTTAACCTGTATTAATTATATTAT
 58054  TAATAAAATATTTATGAAATATTTATAAAATTTATATTTATTTATTATATTATAGGATAT
 58114  CAATATTAATATTAATATTATTCGATGAATAATATAATACAATTAAGTTGAATTGGGGTA
 58174  TTTTATTATTATTATTATTATTAATTTTTAAGTATAAATTATTATAATAATGGAATTATT
 58234  ATATATTTATATATATTTTATATATATATATTTATTTATATTTTATATTTTATAATGGGT
 58294  CCCAATTATTATTTTTGATAATTATTTATTTAAGGGACCCAAATATCTTCTTGTTTACAA
 58354  TTTATTATATTCTTTATCTCATTTATTTAATATTTTTATATTATTATAAATAATTTTATT
 58414  CTTTATAATTAATTTATATTACTTTTTATATATTTTTTATATACATTTTATTTATCCTCA
 58474  TAATTAATTAATTTAATTATGGGGGGAGTTATATTATATTATTAATATAATAATTATATT
 58534  TAATATATTATTATTAATTATTTATATTTTATATTTAATGGTGGGGGTCCCAATTATTAT
 58594  TTTTAATAATAATTTATTATGGGACCCGGATTTCTTCTTGTTCTTATTTATTATTTTAAT
 58654  TATTTGGTTTTTATTTAATATTATAATTTATTTTATACAATTTATTATATTGTTTATACT
 58714  TTTTATTATATTATATAATTTATTATATTATTATAATAATTTTAATTGATTATATTATTA
 58774  AATATTAACTAATGTATGCTCTATATAAATTATACAGTTAAGTTTCTAATCACCCACCCC
 58834  CTCCCCCCTATAAAATTTAATTTATTACTTATATATTAACAAATAAAAATAATATTATTA
 58894  AAAAATATATTAAATATATATATAATATATATCTTTTTATATATAATTAATATATAATAT
 58954  ATTACTTTATTTATAATTTTTATAAACTTAATATCCTTTATTATATAATATAAATAATAC
 59014  GATTATATTATATTATTTATAAAATTTATTTAATAGAAAATTAATAAACTATTAATATTA
 59074  TAAAAAATATATTTCTAAAAATAATAATAATAAATAATATTCATATTTTTATAAAATTAA
 59134  AATATTTATAAATAAAAAAATCTTTAATTATTAATTATAATTTAATAATAATAATAATAA
 59194  TAATAAAGAGTTTAATATATATATTATGATAAAATATAAATGTATAAAAAATAAATAATA
 59254  TAATATCAATAAAATAATATTTATTAAATGTTTTTATATTTATATTTATATAAAAATAGA
 59314  TAAAATATCTTCCCCCCCGTGGGACCAAACCGGTGAACAACCGGTTTGGCGCCCGCGGGG
 59374  GTATTATTATTTTCAATAATAATTATTTATAAAATTTATCTAATATATTATTATTTATCA
 59434  ATTATTATAATATTAATTAAATTTATGATATGTTAAATATTTAATATATTTTTATACTTT
 59494  ATAGATAGATATATATTATTTATATATTTTTTTTATATTATTATTATTTTATAAAATTTA
 59554  TATATATATATTATAAATAAATAAATATATCATGTAATTGAATTGAATTAGGTATCGGTA
 59614  AATAATTGGATTGGTATTAGTCCATAATAATATTAAATAAATACTAATAAAGATAAATTA
 59674  AATATATATATATAATATATTAATTATTATAAGTATAAATAAATATATATATTAATTTAT
 59734  ATTATATATATTATTAAAACAATAAGAATATTATAATATTAAAATAAATATCTATATAAT
 59794  GTATGAATTAAGAATAATATTAATTTTTTTATTAATAATTATATACAATAGGATTAAACA
 59854  TTGCCAGTGAATAACGGGTAATGTTTAATACGTATTATATTATATTATATTATATAATTA
 59914  ATTGATAATAATATTATTTTTTATCTATGATAAATAAATAAATAAATAAATAAATAAATA
 59974  AATAAATAAATAAATAAATAAATAAATAAATAAATAAATAAATAAATAATAATGAGGGGT
 60034  TCGGTCACCCCCTCCCTCATGGGGAGGGAGTCCCTCATTCCTTTCATATCTTTATAAGGT
 60094  GTTCATTAAATAAATTATAAACTTTATTAAATATATTTAATATATAATTATTATATTCAA
 60154  GGTTATGATTTTTATTTTAGTCTTAATATTATTAAATATTAATTATAATATTAAATTTAT
 60214  ACTTTTTATTTATTAATAATAAATAATCATTAATAATAATATTATATTAATATATTATTA
 60274  TTATATAATATATTTATTAGAAGGTTAGATTATATATTATTTTAATATTTTATCTATAAT
 60334  TATAATTAGGTATTTTATATTTATAATCTTAATTATATTATTATTAATAAAATATTATAA
 60394  TTATTAATAGAATATAAATATTTAATCCTTATAGATCCAATATATAACAGGATTGAATTA
 60454  ATATTAATTATGGAAGATTTATTTATTTATTTTTTTTTTATTATTATTATTATTTATAAT
 60514  TCTTATTTATTTATTAAAATATTAATAATATTTTATATGTATTTATTTATATATATATAT
 60574  TTTATATATTATTATTATTAATAAAATATTAATAATAAAATTAATATTTTATTTTTATGT
 60634  AAATATATATGATTTTTATTATTAAATATATATATAAAGTAATAAGATTATTATATTAAC
 60694  TATAAAAAGTATATATATATTAAAATTATTATAAAATTTATATAATTTTTATTTATAAAG
 60754  AGGTAAATAAATTTATTAAGAATAAAATATATAAAAGAGTTATAGAGTTATAAACAATAG
 60814  GTTAACATTACCCATAAACTATGGATAATGTTATCCGTATTACATATATATAATTATACA
 60874  TCTAATGAATATTATTTATATAAAAATATTAAAAACATTATTATTTATATAAAATAATCA
 60934  TAAAAATTTATATAAAATATATATTAATAAAATATTTATAATTATTAATTAATATTTATT
 60994  ATTTATTATTATTATTATTTATAATATAAAAATTATTATTTATATATATATATTTATTTA
 61054  TATTTTTATTTTAATTAAATGGTGGGGGTCCCAATTATTATTTTCAATAATAATTTATTA
 61114  TGGGACCCGGATATCTTCTTGTTTATCATTTATTATTTTATAAATTTAGCTTTATTTCTT
 61174  ATTTATAATTTATTTATATTCAATTTATTATATTGTTAATACATTATTTATATTATATAA
 61234  TTAATTATTTTATAATTATTATATATTTATTATATTATTAAATTTTATTTTATGTATGCT
 61294  TTATATATATTATTCAGTTTAGTTTCTAATCACCCACCCCCTCCCCCCTATAAAACTTAA
 61354  TTTATTACTTATATATTAAATACTAAAAAATATAACTATATTATTTTTTAATATATTTAT
 61414  ATAATATATATAACATATATATATTAATTAATTAATTAATTAATTATAAAAAAAAATAGA
 61474  ATATTTTATATTAAATATTATTAATCAATATTTATATAATATTAATAATAATAATAAATT
 61534  TATCGAAATAGGATGCAATTAATTCAATTCAGTTATTCATATACATTGGATTAGTCCTAT
 61594  GATAGGTAATTATTTACATATATAAGATAAATATTATTAAATATATTATGAATAATTATA
 61654  TTAATAAATTAAAAAATATATCATTTAAATATAAATTAATATGACTTTTTTATTTTATTA
 61714  AGAATAATAAATTATATAATAGATATAATAAACTATGTAAATAATATATATATATATAAA
 61774  AAATATATATATAAAAGTATATATATATATATAATGAAGGGTTTAATAATATTATATATA
 61834  ATTTAAATATAGGAATAAATATTTAATAATATATTAATAAAATATATTATATTTGTAATT
 61894  AATAAAATTATGGTTAATATTAAATAATAAGTATTGATATAAGTAATAGATATAATAAGA
 61954  ATATTAAAAATATTATTAATTAATAATATTAATAATATTACGAAAGAGAGTATTAATTTC
 62014  ATTAAATATATATATATATAATTAAATGATTTTAATATATATATATATTATATTATAAAT
 62074  TATGATACATTTATATAAATAATATATATATAAAAATAATTATACTATTACTTTATAATA
 62134  TATAAAATTTATAAAGATATAAAAATAATTGTTTAAAGTTATAACTAAAATATTATATAA
 62194  TATTAATTAATAATTAATGTTATAAATTTAACTATGTTATGTTATAAATGATATAATATA
 62254  TATTTTAATTAATTATTAATGAATATAATAATTATAATATTATTAAAATTAATATATAAA
 62314  TAAAAAAATAAAA
;     G-cox1 ==> start ;; mfannot: alternative ATG start pos 62309
;     G-cox1-E1 ==> start
 62327  ATGGTACAAAGATGATTATATTCAACAAATGCAAAAGATATTGCAGTATTATATTTTATG
 62387  TTAGCTATTTTTAGTGGTATGGCAGGAACAGCAATGTCTTTAATCATTAGATTAGAATTA
 62447  GCTGCACCTGGTTCACAATATTTACAAGGAAATGCTCAGTTATTTAATGTTTTAGTAGTT
 62507  GGTCATGCTGTATTAATAATTTTCTTCTTAGTAATGCCTGCTTTAATTGGTGGATTTGGT
 62567  AACTATTTATTACCATTAATAATTGGAGCAACAGATACAGCATTTCCAAGAATTAATAAC
 62627  ATTGCCTTTTGAGTATTACCTATGGGATTAGTATGTTTAGTTACATCAACTTTAGTAGAA
 62687  TCAGGTGCTGGTACAGGATGAACTGT
;     G-cox1-E1 ==> end
;     G-cox1-I1 ==> start /group=IB(3') (1.28e-06)
 62713  aaaataaaaaggatatgcagttttaaaatatcatttaatgcataaaataccttatatata
 62773  ataaatattatatataattattaaaatacttaatatatatatatatatatataaataata
 62833  tatattaagttataatgtttaataatataggttaatatgccaatatttatataaataata
 62893  aatatttcagagactaaatatgatataatatatttcattccaaataatataataattata
 62953  tgaatatattttatttataatattattctttttatataaaattataatatttataatata
 63013  atatattgttaatatatatataatattctaattataatatttcaatatatatgatgctaa
 63073  aattaaatattttatatatatatttatttattatattaataataaatttataaataagat
 63133  aatattaatttatttttaatagatttatatattttataaaaaattaataaatgtataata
 63193  ataataaatattatataataataatattgataattaatttttattcaattaataatatta
 63253  ttaattaataaaataatataataatatataatttatattgtaaatttatttatatttatt
 63313  ttggaattttttatatattaaagacatagtccgaacaatatagtaatatattgagatata
 63373  gatataatatatatatttatataaacaattataataattaaataatatttaattattaat
 63433  ttatg
;     G-cox1-I1 ==> end
;     G-cox1-E2 ==> start
 63438  ATATCCACCATTATCATCTATTCAGGCACATTCAGGACCTAGTGTAGATTTAGCAATTTT
 63498  TGCATTACATTTAACATCAATTTCATCATTATTAGGTGCTATTAATTTCATTGTAACAAC
 63558  ATTAAATATGAGAACAAATGGTATGACAATGCATAAATTACCATTATTTGTATGATCAAT
 63618  TTTTATTACAGCGTTCTTATTATTATTATCATTACCTGTATTATCTGCAGGTATTACAAT
 63678  GTTATTATTAGATAGAAACTTCAATACTTCATTCTTTGAAGTAGCTGGAGGTGGTGACCC
 63738  AATCTTATATGAGCATTTATTTT
;     G-cox1-E2 ==> end
;     G-cox1-I2 ==> start /group=ID (2.57e-36)
 63761  ac
;     G-cox1-I2-orf366 ==> start /first_aa=K /note=LAGLIDADG ;; evalue:6.4e-46
 63763  aaagactacataataaataataatgttattttaaatttcttaccaataatattattatta
 63823  ttaaataatgattctcatatcataataataataaaatcaacaatattattatctaataat
 63883  catctattattattatcttcatatataaataataaagataaactatcaataaaattagaa
 63943  acttctaaagatactataaaatcattattagatttaacaaataatgacattaataaatat
 64003  aattgagaatgagataataataattttaattttgataaattttataaagaatttaaaaaa
 64063  gttaaacctaataataaattaccatctaaagaatttttagaatgatttattggttttttt
 64123  gaagctgatggttgtttacttattcctaaaaataaacaattatatgctattattctttct
 64183  aatagtaaagatttaaatctattaaattatattaaagataatataacatttggtaatgta
 64243  ctatatcattcaaaaaaattaaatacttatagatgagtagtatataatgaaacagatatt
 64303  ttattattaattcatttatttaatggtaatctagtattacctgtaagatatgtaaaatta
 64363  gaaatatttatttctaatataaatataaaattattaaaaaataataaacttattattaaa
 64423  ttaattaataaatgtaaaatacctaaattaaataatgcttgattagcaggatttactgat
 64483  ggtgaaggttgtttttatgcagataaaactcaatctttttattgtctaagttatattatt
 64543  actcaaaaatatttagctaataaaattgtttttgatatattattattattattacaaaat
 64603  ataattaatattaaatctggtggtgttaataatcattctaaagataatgtttatgttata
 64663  cgtattagtagtttaaaagcttgttctaaattaagattatattttaataaatatccttta
 64723  agaagttataaattattaatttataaagattgattaaaatttattgatatagctataaat
 64783  gatacattatcaaaagatattagaaaaattaatttaataaaaatattagatattattaga
 64843  gataaaaagaaattattataa
;     G-cox1-I2-orf366 ==> end
 64864  tttattaaaaaattaatttattatgtaaagagaaataaaaaatataattaaatgtaaatt
 64924  tatatataaatatatattattttattatttattattatatttaagaaataataaaatatt
 64984  tatataatattttttatatttgtataaaatattaactttattaagataatattaattata
 65044  tattaaaaatatcatcaatgtaatttttatagttttaagtattccatatatgaaactttt
 65104  ttttatttattgatagtccgttcatttgattatgagtggataataacaattatgatatat
 65164  aataaatataaagaatatgttatattttagtttttatatattataattatatatatactt
 65224  aatttatatatataacgtctaaattacaaatatgtaatttattgttaaattatattatta
 65284  taaaaaagtataataagtttatattattattattataatatagaaatatataaaggcgac
 65344  actgatagtacggttaataatcttcttaggatcaagaccgtcggttaattaagtgatcgc
 65404  tacagactgctttatcggtggcttttataatatgtatatatatattataaaggttaatgt
 65464  acagtcggaactctcaataaagatattactccttgtgaggtcccgactgggagtcgggac
 65524  taaatatattaattggttattattataaataataaataaaatatattgtaagtgaaatat
 65584  ttatattttatatgagtttg
;     G-cox1-I2 ==> end
;     G-cox1-E3 ==> start
 65604  GATTCTTTGGTCATCCTGAAGTATATATTTTAATTATTCCAGGATTTGGTATTATTTCAC
 65664  ATGTAGTATCAACATATTCTAAAAAACCTGTATTTGGTGAAATTTCAATGGTATATGCTA
 65724  TGGCTTCAATTGGATTATTAGGATTTTTAGTATGATCACATCATATGTATATTGTAGGAT
 65784  TAGATGCAGATACTAGAGCATATTTCCTATCCGCACTAATGATTATTGCAATTCCAACAG
 65844  GAATTAAAATTTTCTCATGATT
;     G-cox1-E3 ==> end
;     G-cox1-I3 ==> start /group=IB (1.45e-44)
 65866  a
;     G-cox1-I3-orf297 ==> start /first_aa=M /note=LAGLIDADG ;; evalue:1.7e-11
 65867  ataaatccctttagcaaggtaaaaaaaaaagttgatcagaaattatcaaaaaaaaataat
 65927  aataagataataaaaacatatttaaataataataatataattatattaggagatatttat
 65987  aaaggtaatttatataatatttatccaagatcaaatagaaattatattcaaccaaataat
 66047  attaataaagaattagtagtatatggttataatttagaatcttgtgttggtatacctata
 66107  tatactaatattgtaaaacatatagtaggtattcctaataatattttatatattataaca
 66167  ggtattttattaacagatggttgaattgattatatatctaaaaaaaatttagataaaaaa
 66227  acaattatagaaattaattgtagatttagattaaaacaatcaataattcatagtgaatat
 66287  ttaatatatgtatttatattattatcacattattgtataagttatcctaaaattaaaatt
 66347  gataaaattaaaggtaaatcatataatcaattagaattttatactagatcattaccatgt
 66407  tttactattttaagatatatattttataatggtagagtaaaaattgtacctaataattta
 66467  tatgatttattaaattatgaatctttagctcatataattatatgtgatggttcatttgta
 66527  aaaggtggtggtttatatttaaatttacaatcttttctaattaaagaattaatttttatt
 66587  ataaatattttaaaaattaaatttaatttaaattgtctattacataaatctagacatcaa
 66647  tatcttatttatataagagtagaatctgttaaaagattattacctataatttataaatat
 66707  attttaccttctataaaatataaatttgatattatattatgacaaaaaatataa
;     G-cox1-I3-orf297 ==> end
 66761  tatgattaattaattaattaattaattaattaatttatttatttatttattatttacttt
 66821  tttgatatatatagaggcaaactcgaggaaaaccatataattagaataagtaataattat
 66881  atgacaaccgtcgaactaaatcatattcaagaaattaatatgtaaaagcgtagagattag
 66941  acgcctctggttatctaagtaatatatatatatattatatgataacataaggtataatcc
 67001  aatgagatcagtaatgattttaaaacaataattttgttttaagtattaataataatatta
 67061  atattcgacctcttaattgaggatattataatcataattttttttattataatataaaat
 67121  ttaactagctagataatattatataataataatattatataaattaattaaaattatttt
 67181  tattaattgaaactgaaatgttttaaagttaaattaaag
;     G-cox1-I3 ==> end
;     G-cox1-E4 ==> start
 67220  GGCTCTAATCTATGGTGGTTCAATTAGATTAGCACTACCTATGTTATATGCAATTGCATT
 67280  CTTATTCTTATTCACAATGGGTGGTTTAACTGGTGTTGCCTTAGCTAACGCCTCATTAGA
 67340  TGTAGCATTCCACGAT
;     G-cox1-E4 ==> end
;     G-cox1-I4 ==> start /group=I(derived) (3.00e-10)
 67356  attaattttaatttaataagtgtcgtgcttaaaattcactaaaataatatataataaatt
 67416  ataataaatatataaaaaatatataaaaaataaaaaaaaattaatatcttatgattaatt
 67476  ttatataaataaaaaaattattaaatattattggttatatatatatatatattaataata
 67536  aaaaatatatatatatatatatagctaacggggaaactcttataattattatttatataa
 67596  taaataagacaatcccgtgataactttaatatatatatattaaagtattgtagagactaa
 67656  acgtgaatgattttaatattatttaaatattaaaattaagagatagtccaatcttatatg
 67716  taaatataagttaatattaataaaaaatattaaatatatatattattatattagttataa
 67776  atatataatcttttttttattatttttttaataaaagattataaactgatataaaattta
 67836  aattttatattttattttttttataggtttttattattcta
;     G-cox1-I4-orf119 ==> start /note=LAGLIDADG ;; evalue:1.6e-09
 67877  ataggattattattaaataataataatataatttctaataataatataataataaataat
 67937  aatataagtttagcatcacaaattcatttaattactagttttgcgactgtgaatgatatt
 67997  aataatatttataaagatattttaaataattataaagatattatagataaatattcaata
 68057  aaattatataaagataataataataatttaccaaaaatattagaagattttactgaagaa
 68117  gagaaaggttattatttatctggtttatttgaaggagatggtaatatttatactagaaca
 68177  ttttcaattgtattttctattgaagatgaacctttagctcattatttatgtcaatattaa
;     G-cox1-I4-orf119 ==> end
 68237  aaa
;     G-cox1-I4-orf157 ==> start /note=LAGLIDADG ;; evalue:1.2e-10
 68240  ataggatatattgattataaaaataattctccttcggcgtccgccccgcgggcgggccgg
 68300  actaaaaaagaattaacagtagttaaatgaaatattataaaaaaatcagaacaaagaatt
 68360  tatcttaattatattaatggtaaattattaacatataaaagatatgatcaatattacaaa
 68420  tataattttgataaaaaattaaatattttattaataaaacctataaaatttaatgtatta
 68480  ttaaatccatgattaataggatttactgatgcagatggttatttttatagtgctttaagt
 68540  aataaattacttattgttataaaatatgaattatctcaaaaagaaagttatattttagtc
 68600  cggcccgcccccgcggggcggaccccaaaggagatattattaaaaaatatagtaatcttg
 68660  atacagtatataaaagagattttaaatcaggtacttatgctcatatttatctag
;     G-cox1-I4-orf157 ==> end
 68714  taacttctaatattggtataaaatcttttattgaatattttaataaatataaatcattaa
 68774  gtattataagatatagacaatatttattattaaatattatttatttattaagaattaata
 68834  aaatacaatttatatctaatattaaaactatatttattgatttactatattttagtaaac
 68894  tattattaatatcttctaatataaaaaataaacaattaaataatgctataattattatta
 68954  attattatagaaaattaagaaatttaaatgaaaaataatattcttattaattataaaaaa
 69014  aaataaaaataaaaataaataatatatatatagaatatttattttgtag
;     G-cox1-I4 ==> end
;     G-cox1-E5 ==> start
 69063  ACTTACTATGTTGTTGGACATTTTCATTATGTATTATCAATGGGTGCTATTTTCTCTTTA
 69123  TTTGCAGGATACTATTATTGAAGTCCTCAAATTTTAGGTTTAAACTATAATGAAAAATTA
 69183  GCTCAAATTCAATTCTGATTAATTTTCATTGGGGCTAATGTTATTTTCTTCCCAATGCAT
 69243  TTTTTAGGTATTAATGGTATGCCTAGAAGAATTCCTGATTATCCTGATGCTTTCGCAGGA
 69303  TGAAATTATGTCGCTTCTATTGGTTCATTCATTGCACTATTATCATTATTCTTATTTATC
 69363  TATATTTTATATGATCAATTAGTTAATGGATTAAACAATAAAGTTAATAATAAATCAGTT
 69423  ATTTATACTAAAGCACCTGATTTTGTAGAATCTAATCTTATCTTTAATTTAAATACAGTT
 69483  AAATCTTCATCTATCGAATTCTTATTAACTTCTCCACCAGCTGTACACTCATTTAATACA
 69543  CCAGCTGTACAATCTTAA
;     G-cox1-E5 ==> end
;     G-cox1 ==> end
 69561  GTTATAAAATTTAATTATTTACTTAATAATTAAAAAGTAAATATTATATCTAAAACTTAA
 69621  TATATATATAATAATATTCTTATAAAAAAAAAATATATAAAAAAAATATAAAATTTATTA
 69681  AAATATCTTAATATATTTATATAAATAAATATTAATATAATCCTATTATATATATATATA
 69741  TATATAAAATAATATATATATATAATTAATATAAATAATATTTATAATTATTTTTTAATA
 69801  ATATATATAATTTAATATATTAATGAATATTATATAATTATTAAATATATTATAATATTA
 69861  TTATTATTTTATAATAAAAATATTTTTAATACAAATTATTATTATTTATTATTTATAAAT
 69921  ATATAATAGTATGTTTAGTATTATTAATACTAAATAAAATATAATTATAATTAGGATCTA
 69981  ACAATACATTTATCTGATTAATATTAATATTAATATTTATATTAATAAACGGGTTAAATT
 70041  AATTGTATCCAATTTAATTAAATTATAGGTATATTATTTATAATATTAATATATTGTTTT
 70101  ATTAAAAAGATAAAAATAGTTTTTATTTTATATATAAATATAGGATATAAATAAATATAT
 70161  TATAAATATATTAAGAATATATTTATATTTTACATATAATTATTTATAATATAAATATCT
 70221  CCATAAAACTGGACTAATGTAATTATTTAATAATTTATTTAATAATTTATTAAAATAAAT
 70281  ATTTACATTTGATAATATTTATATTATGTCAGTTATTTTATATTAATGTTTAATCTATTA
 70341  TAATATTTTTTTTATAAATATATTATTTATTTATATTAATTATATATATATATTATTTTT
 70401  ATAATATATATATATTTTTATTAAATATTTATTAAATATTTATTAAATTATTATAATGTT
 70461  GTTATTAATCTTATATAAAAATATATAAAAAA
;     G-atp8 ==> start ;; mfannot: alternative ATG start pos 70475
 70493  ATGCCACAATTAGTTCCATTTTATTTTATGAATCAATTAACATATGGTTTCTTATTAATG
 70553  ATTCTATTATTAATTTTATTCTCACAATTCTTTTTACCTATAATTTTAAGATTATATGTA
 70613  TCTAGATTATTTATTTCTAAATTATAA
;     G-atp8 ==> end
 70640  TATTATTTATATGATTTATTTATTTAAATAAACATAATAAAATTATTCTATTAATAAAAA
 70700  ATAATATTTATGTTTATTTATATATATATAATAATTAATAATTTATATATTTATATATTT
 70760  ATATATTTATATTGAATACAATTTAATCGAATAGTATTATATTATATTATTTATCAAATA
 70820  ATATTAATATTTATTTCATAAGTAAATAACAATATTATATATTATTATATAATTATAATA
 70880  TATTAATTTAGAAATAAAATATTAATAAGAATTATATATTATATATTATATTAATGAGGA
 70940  GGTTTTTACCATTAATAAATTATTATTATTTTTAATAATCATTTATGATTTATTATTAAT
 71000  AAATAATATATGGTTAAGGATTCTTCATTAATTATAATAAATTAATAATTATAAAAATTC
 71060  TTATATTAATAAAAATTATTAAATGCAAATATTATATATATATAATTCATTATATATATA
 71120  TATATATAATAATTAATCTTATTTTTATCTTTATATTTATTAATATATTTATATATATTA
 71180  TATATTTTATATTATATAAATTATATTATAATTAAAGATTATTATGATTAATTATTTATA
 71240  AGTTATAGTTTATAAATTTATATATTATT
```
