## Supplemental Code for "Hybridization drives mitochondrial DNA degeneration and metabolic shift in a species with biparental mitochondrial inheritance": YPS644.nanopolish.pilon.fasta.new.tbl

```
>Feature C_0 Table1
1	780	gene
			gene	atp6
1	780	CDS
			product	ATP synthase F0 subunit a
			protein_id	lcl| G-atp6
			EC_number	3.6.3.14
7338	7409	gene
			gene	trnE(ttc)
7338	7409	tRNA
			product	Glutamate
			protein_id	lcl| G-trnE
			anticodon	(pos:7371..7373,aa:e)
9706	10005	gene
			gene	orf99
9706	10005	CDS
			product	hypothetical protein
			protein_id	lcl| G-orf99
11240	11632	gene
			gene	orf130
11240	11632	CDS
			product	hypothetical protein
			protein_id	lcl| G-orf130
12354	13400	gene
			gene	orf348
12354	13400	CDS
			product	hypothetical protein
			protein_id	lcl| G-orf348
			note	LAGLIDADG
			transl_except	(pos:12354..12356, aa : N)
8404	14626	gene
			gene	cob
8404	8796	CDS
10108	10129
10910	10923
12276	12352
13975	14626
			product	apocytochrome b
			protein_id	lcl| G-cob
			EC_number	1.10.2.2
8404	8796	exon
			number	1
10108	10129	exon
			number	2
10910	10923	exon
			number	3
12276	12352	exon
			number	4
13975	14626	exon
			number	5
8797	10107	intron
			number	1
			note	Group ID
10130	10909	intron
			number	2
			note	Group II(derived)
10924	12275	intron
			number	3
			note	Group ID
12353	13974	intron
			number	4
			note	Group IB(3')
17259	17498	gene
			gene	atp9
17259	17498	CDS
			product	ATP synthase F0 subunit c
			protein_id	lcl| G-atp9
			EC_number	3.6.3.14
18425	18511	gene
			gene	trnS(tga)
18425	18511	tRNA
			product	transfer RNA Serine
			protein_id	lcl| G-trnS
			anticodon	(pos:18459..18461,aa:s)
18969	20090	gene
			gene	rps3
18969	20090	CDS
			product	ribosomal protein S3
			protein_id	lcl| G-rps3
20805	20876	gene
			gene	trnF(gaa)
20805	20876	tRNA
			product	transfer RNA Phenylalanine
			protein_id	lcl| G-trnF
			anticodon	(pos:20837..20839,aa:f)
21550	21479	gene
			gene	trnT(ttag)
21550	21479	tRNA
			product	transfer RNA Threonine
			protein_id	lcl| G-trnT
21838	21910	gene
			gene	trnV(tac)
21838	21910	tRNA
			product	transfer RNA Valine
			protein_id	lcl| G-trnV
			anticodon	(pos:21871..21873,aa:v)
22556	23365	gene
			gene	cox3
22556	23365	CDS
			product	cytochrome c oxidase subunit 3
			protein_id	lcl| G-cox3
			EC_number	1.9.3.1
23394	23744	gene
			gene	orf116
23394	23744	CDS
			product	hypothetical protein
			protein_id	lcl| G-orf116
			note	LAGLIDADG
23813	24004	gene
			gene	orf63
23813	24004	CDS
			product	hypothetical protein
			protein_id	lcl| G-orf63
			note	LAGLIDADG
28523	28595	gene
			gene	trnM(cat)
			note	copy 1
28523	28595	tRNA
			product	transfer RNA Methionine
			protein_id	lcl| G-trnM_1
			anticodon	(pos:28557..28559,aa:m)
28825	29126	gene
			gene	rnpB
28825	29126	RNA
			product	ribonuclease P RNA
			protein_id	lcl| G-rnpB
29770	29841	gene
			gene	trnP(tgg)
29770	29841	tRNA
			product	transfer RNA Proline
			protein_id	lcl| G-trnP
			anticodon	(pos:29802..29804,aa:p)
30596	30526	gene
			gene	trnW(tca)
30596	30526	tRNA
			product	transfer RNA Tryptophan
			protein_id	lcl| G-trnW
			anticodon	(pos:30564..30562,aa:w)
32926	31331	gene
			gene	rns
32926	31331	rRNA
			product	small subunit ribosomal RNA
			protein_id	lcl| G-rns
43296	43383	gene
			gene	trn*(cua)(cta)
43296	43383	
			product	
			protein_id	lcl| G-trn*(cua)
			anticodon	(pos:43330..43332,aa:*)
43856	43928	gene
			gene	trnT(tgt)
43856	43928	tRNA
			product	transfer RNA Threonine
			protein_id	lcl| G-trnT
			anticodon	(pos:43889..43891,aa:t)
44481	44553	gene
			gene	trnC(gca)
44481	44553	tRNA
			product	transfer RNA Cysteine
			protein_id	lcl| G-trnC
			anticodon	(pos:44514..44516,aa:c)
44636	44707	gene
			gene	trnH(gtg)
44636	44707	tRNA
			product	transfer RNA Histidine
			protein_id	lcl| G-trnH
			anticodon	(pos:44669..44671,aa:h)
45818	45899	gene
			gene	trnL(taa)
45818	45899	tRNA
			product	transfer RNA Leucine
			protein_id	lcl| G-trnL
			anticodon	(pos:45852..45854,aa:l)
45927	45999	gene
			gene	trnQ(ttg)
45927	45999	tRNA
			product	transfer RNA Glutamine
			protein_id	lcl| G-trnQ
			anticodon	(pos:45960..45962,aa:q)
46736	46807	gene
			gene	trnK(ttt)
46736	46807	tRNA
			product	transfer RNA Lysine
			protein_id	lcl| G-trnK
			anticodon	(pos:46768..46770,aa:k)
46906	46978	gene
			gene	trnR(tct)
46906	46978	tRNA
			product	transfer RNA Arginine
			protein_id	lcl| G-trnR
			anticodon	(pos:46939..46941,aa:r)
47029	47100	gene
			gene	trnG(tcc)
47029	47100	tRNA
			product	transfer RNA Glycine
			protein_id	lcl| G-trnG
			anticodon	(pos:47062..47064,aa:g)
47823	47894	gene
			gene	trnD(gtc)
47823	47894	tRNA
			product	Aspartate
			protein_id	lcl| G-trnD
			anticodon	(pos:47855..47857,aa:d)
48639	48721	gene
			gene	trnS(gct)
48639	48721	tRNA
			product	transfer RNA Serine
			protein_id	lcl| G-trnS
			anticodon	(pos:48671..48673,aa:s)
48725	48795	gene
			gene	trnR(acg)
48725	48795	tRNA
			product	transfer RNA Arginine
			protein_id	lcl| G-trnR
			anticodon	(pos:48757..48759,aa:r)
49194	49266	gene
			gene	trnA(tgc)
49194	49266	tRNA
			product	transfer RNA Alanine
			protein_id	lcl| G-trnA
			anticodon	(pos:49228..49230,aa:a)
49620	49692	gene
			gene	trnI(gat)
49620	49692	tRNA
			product	transfer RNA Isoleucine
			protein_id	lcl| G-trnI
			anticodon	(pos:49654..49656,aa:i)
49998	50082	gene
			gene	trnY(gta)
49998	50082	tRNA
			product	transfer RNA Tyrosine
			protein_id	lcl| G-trnY
			anticodon	(pos:50034..50036,aa:y)
50547	50618	gene
			gene	trnN(gtt)
50547	50618	tRNA
			product	transfer RNA Asparagine
			protein_id	lcl| G-trnN
			anticodon	(pos:50580..50582,aa:n)
51953	52026	gene
			gene	trnM(cat)
			note	copy 2
51953	52026	tRNA
			product	transfer RNA Methionine
			protein_id	lcl| G-trnM_2
			anticodon	(pos:51987..51989,aa:m)
52844	53599	gene
			gene	cox2
52844	53599	CDS
			product	cytochrome c oxidase subunit 2
			protein_id	lcl| G-cox2
			EC_number	1.9.3.1
53575	54993	gene
			gene	orf472
53575	54993	CDS
			product	hypothetical protein
			protein_id	lcl| G-orf472
			note	LAGLIDADG
63763	64863	gene
			gene	orf366
63763	64863	CDS
			product	hypothetical protein
			protein_id	lcl| G-orf366
			note	LAGLIDADG
			transl_except	(pos:63763..63765, aa : K)
65867	66760	gene
			gene	orf297
65867	66760	CDS
			product	hypothetical protein
			protein_id	lcl| G-orf297
			note	LAGLIDADG
			transl_except	(pos:65867..65869, aa : M)
67877	68236	gene
			gene	orf119
67877	68236	CDS
			product	hypothetical protein
			protein_id	lcl| G-orf119
			note	LAGLIDADG
68240	68713	gene
			gene	orf157
68240	68713	CDS
			product	hypothetical protein
			protein_id	lcl| G-orf157
			note	LAGLIDADG
62327	69560	gene
			gene	cox1
62327	62712	CDS
63438	63760
65604	65865
67220	67355
69063	69560
			product	cytochrome c oxidase subunit 1
			protein_id	lcl| G-cox1
			EC_number	1.9.3.1
62327	62712	exon
			number	1
63438	63760	exon
			number	2
65604	65865	exon
			number	3
67220	67355	exon
			number	4
69063	69560	exon
			number	5
62713	63437	intron
			number	1
			note	Group IB(3')
63761	65603	intron
			number	2
			note	Group ID
65866	67219	intron
			number	3
			note	Group IB
67356	69062	intron
			number	4
			note	Group I(derived)
70493	70639	gene
			gene	atp8
70493	70639	CDS
			product	ATP synthase F0 subunit 8
			protein_id	lcl| G-atp8
			EC_number	3.6.3.14
```
