## Supplemental Code for "Hybridization drives mitochondrial DNA degeneration and metabolic shift in a species with biparental mitochondrial inheritance": YPS744.mt_genome.gff

```
##gff-version 3
##sequence-region 1 71438
YPS744.mt_genome	mfannot	gene	1	780	.	+	0	ID=ATP6;Name=ATP6;transl_table=3;gene=ATP6
YPS744.mt_genome	mfannot	tRNA	7341	7412	.	+	.	ID=tE(UUC)Q;Name=tE(UUC)Q;transl_table=3;gene=tE(UUC)Q
YPS744.mt_genome	mfannot	gene	8406	14728	.	+	0	ID=COB;Name=COB;transl_table=3;gene=COB
YPS744.mt_genome	mfannot	exon	8406	8798	.	+	0	ID=cob-E1;Name=cob-E1;transl_table=3;gene=cob-E1
YPS744.mt_genome	mfannot	intron	8799	10109	.	+	0	ID=cob-I1alpha;Name=cob-I1alpha;transl_table=3;gene=cob-I1alpha
YPS744.mt_genome	mfannot	orf	9708	10007	.	+	0	ID=cob-I1alpha ORF;Name=cob-I1alpha ORF;transl_table=3;gene=cob-I1alpha ORF
YPS744.mt_genome	mfannot	exon	10110	10131	.	+	0	ID=cob-E2;Name=cob-E2;transl_table=3;gene=cob-E2
YPS744.mt_genome	mfannot	intron	10132	10911	.	+	0	ID=cob-I1beta;Name=cob-I1beta;transl_table=3;gene=cob-I1beta
YPS744.mt_genome	mfannot	exon	10912	10925	.	+	0	ID=cob-E3;Name=cob-E3;transl_table=3;gene=cob-E3
YPS744.mt_genome	mfannot	intron	10926	12377	.	+	0	ID=cob-I2;Name=cob-I2;transl_table=3;gene=cob-I2
YPS744.mt_genome	mfannot	orf	10926	11339	.	+	0	ID=cob-I2 ORF;Name=cob-I2 ORF;transl_table=3;gene=cob-I2 ORF
YPS744.mt_genome	mfannot	orf	11342	11734	.	+	0	ID=cob-I2 ORF;Name=cob-I2 ORF;transl_table=3;gene=cob-I2 ORF
YPS744.mt_genome	mfannot	exon	12378	12454	.	+	0	ID=cob-E4;Name=cob-E4;transl_table=3;gene=cob-E4
YPS744.mt_genome	mfannot	intron	12455	14076	.	+	0	ID=cob-I3;Name=cob-I3;transl_table=3;gene=cob-I3
YPS744.mt_genome	mfannot	orf	12456	13502	.	+	0	ID=cob-I3 ORF;Name=cob-I3 ORF;transl_table=3;gene=cob-I3 ORF
YPS744.mt_genome	mfannot	exon	14077	14728	.	+	0	ID=cob-E5;Name=cob-E5;transl_table=3;gene=cob-E5
YPS744.mt_genome	mfannot	gene	17361	17600	.	+	0	ID=VAR1;Name=VAR1;transl_table=3;gene=VAR1
YPS744.mt_genome	mfannot	tRNA	18527	18613	.	+	.	ID=tS(UGA)Q;Name=tS(UGA)Q;transl_table=3;gene=tS(UGA)Q
YPS744.mt_genome	mfannot	gene	19071	20192	.	+	0	ID=RPS3;Name=RPS3;transl_table=3;gene=RPS3
YPS744.mt_genome	mfannot	tRNA	20907	20978	.	+	.	ID=tF(GAA)Q;Name=tF(GAA)Q;transl_table=3;gene=tF(GAA)Q
YPS744.mt_genome	mfannot	tRNA	21581	21652	.	-	.	ID=tT(UUAG)Q;Name=tT(UUAG)Q;transl_table=3;gene=tT(UUAG)Q
YPS744.mt_genome	mfannot	tRNA	21940	22012	.	+	.	ID=tV(UAC)Q;Name=tV(UAC)Q;transl_table=3;gene=tV(UAC)Q
YPS744.mt_genome	mfannot	gene	22658	23467	.	+	0	ID=COX3;Name=COX3;transl_table=3;gene=COX3
YPS744.mt_genome	mfannot	orf	23496	23846	.	+	0	ID=COX3 ORF;Name=COX3 ORF;transl_table=3;gene=COX3 ORF
YPS744.mt_genome	mfannot	orf	23915	24106	.	+	0	ID=COX3 ORF;Name=COX3 ORF;transl_table=3;gene=COX3 ORF
YPS744.mt_genome	mfannot	tRNA	28620	28692	.	+	.	ID=tM(CAU)Q;Name=tM(CAU)Q;transl_table=3;gene=tM(CAU)Q
YPS744.mt_genome	mfannot	rna	28922	29223	.	+	0	ID=RPM1;Name=RPM1;transl_table=3;gene=RPM1
YPS744.mt_genome	mfannot	tRNA	29867	29938	.	+	.	ID=tP(UGG)Q;Name=tP(UGG)Q;transl_table=3;gene=tP(UGG)Q
YPS744.mt_genome	mfannot	tRNA	30706	30776	.	-	.	ID=tW(UCA)Q;Name=tW(UCA)Q;transl_table=3;gene=tW(UCA)Q
YPS744.mt_genome	mfannot	rna	31511	33106	.	-	.	ID=15S rRNA;Name=15S rRNA;transl_table=3;gene=15S rRNA
YPS744.mt_genome	blastn	rna	38988	42444	.	+	.	ID=21S rRNA;Name=21S rRNA;transl_table=3;gene=21S rRNA
YPS744.mt_genome	blastn	rna_exon	38988	41570	.	+	.	ID=rnl-e1;Name=rnl-e1;transl_table=3;gene=rnl-e1
YPS744.mt_genome	blastn	intron	41571	41901	.	+	.	ID=omega;Name=omega;transl_table=3;gene=omega
YPS744.mt_genome	blastn	rna_exon	41902	42444	.	+	.	ID=rnl-e2;Name=rnl-e2;transl_table=3;gene=rnl-e2
YPS744.mt_genome	mfannot	tRNA	43469	43556	.	+	.	ID=t*(CUA)Q;Name=t*(CUA)Q;transl_table=3;gene=t*(CUA)Q
YPS744.mt_genome	mfannot	tRNA	44029	44101	.	+	.	ID=tT(UGU)Q;Name=tT(UGU)Q;transl_table=3;gene=tT(UGU)Q
YPS744.mt_genome	mfannot	tRNA	44654	44726	.	+	.	ID=tC(GCA)Q;Name=tC(GCA)Q;transl_table=3;gene=tC(GCA)Q
YPS744.mt_genome	mfannot	tRNA	44809	44880	.	+	.	ID=tH(GUG)Q;Name=tH(GUG)Q;transl_table=3;gene=tH(GUG)Q
YPS744.mt_genome	mfannot	tRNA	45991	46072	.	+	.	ID=tL(UAA)Q;Name=tL(UAA)Q;transl_table=3;gene=tL(UAA)Q
YPS744.mt_genome	mfannot	tRNA	46100	46172	.	+	.	ID=tQ(UUG)Q;Name=tQ(UUG)Q;transl_table=3;gene=tQ(UUG)Q
YPS744.mt_genome	mfannot	tRNA	46910	46981	.	+	.	ID=tK(UUU)Q;Name=tK(UUU)Q;transl_table=3;gene=tK(UUU)Q
YPS744.mt_genome	mfannot	tRNA	47080	47152	.	+	.	ID=tR(UCU)Q;Name=tR(UCU)Q;transl_table=3;gene=tR(UCU)Q
YPS744.mt_genome	mfannot	tRNA	47203	47274	.	+	.	ID=tG(UCC)Q;Name=tG(UCC)Q;transl_table=3;gene=tG(UCC)Q
YPS744.mt_genome	mfannot	tRNA	47996	48067	.	+	.	ID=tD(GUC)Q;Name=tD(GUC)Q;transl_table=3;gene=tD(GUC)Q
YPS744.mt_genome	mfannot	tRNA	48811	48893	.	+	.	ID=tS(GCU)Q;Name=tS(GCU)Q;transl_table=3;gene=tS(GCU)Q
YPS744.mt_genome	mfannot	tRNA	48897	48967	.	+	.	ID=tR(ACG)Q;Name=tR(ACG)Q;transl_table=3;gene=tR(ACG)Q
YPS744.mt_genome	mfannot	tRNA	49366	49438	.	+	.	ID=tA(UGC)Q;Name=tA(UGC)Q;transl_table=3;gene=tA(UGC)Q
YPS744.mt_genome	mfannot	tRNA	49792	49864	.	+	.	ID=tI(GAU)Q;Name=tI(GAU)Q;transl_table=3;gene=tI(GAU)Q
YPS744.mt_genome	mfannot	tRNA	50170	50254	.	+	.	ID=tY(GUA)Q;Name=tY(GUA)Q;transl_table=3;gene=tY(GUA)Q
YPS744.mt_genome	mfannot	tRNA	50719	50790	.	+	.	ID=tN(GUU)Q;Name=tN(GUU)Q;transl_table=3;gene=tN(GUU)Q
YPS744.mt_genome	mfannot	tRNA	52125	52198	.	+	.	ID=tM(CAU)Q;Name=tM(CAU)Q;transl_table=3;gene=tM(CAU)Q
YPS744.mt_genome	mfannot	gene	53016	53771	.	+	0	ID=COX2;Name=COX2;transl_table=3;gene=COX2
YPS744.mt_genome	blastn	orf	53753	55165	.	+	.	ID=ORF1;Name=ORF1;transl_table=3;gene=ORF1
YPS744.mt_genome	mfannot	gene	62493	69730	.	+	0	ID=COX1;Name=COX1;transl_table=3;gene=COX1
YPS744.mt_genome	mfannot	exon	62493	62878	.	+	0	ID=cox1-E1;Name=cox1-E1;transl_table=3;gene=cox1-E1
YPS744.mt_genome	mfannot	intron	62879	63603	.	+	0	ID=cox1-I3beta;Name=cox1-I3beta;transl_table=3;gene=cox1-I3beta
YPS744.mt_genome	mfannot	exon	63604	63926	.	+	0	ID=cox1-E2;Name=cox1-E2;transl_table=3;gene=cox1-E2
YPS744.mt_genome	mfannot	intron	63927	65769	.	+	0	ID=cox1-I3gamma;Name=cox1-I3gamma;transl_table=3;gene=cox1-I3gamma
YPS744.mt_genome	mfannot	orf	63929	65029	.	+	0	ID=cox1-I3gamma ORF;Name=cox1-I3gamma ORF;transl_table=3;gene=cox1-I3gamma ORF
YPS744.mt_genome	mfannot	exon	65770	66031	.	+	0	ID=cox1-E3;Name=cox1-E3;transl_table=3;gene=cox1-E3
YPS744.mt_genome	mfannot	intron	66032	67385	.	+	0	ID=cox1-I5alpha;Name=cox1-I5alpha;transl_table=3;gene=cox1-I5alpha
YPS744.mt_genome	mfannot	orf	66033	66926	.	+	0	ID=cox1-I5alpha ORF;Name=cox1-I5alpha ORF;transl_table=3;gene=cox1-I5alpha ORF
YPS744.mt_genome	mfannot	exon	67386	67521	.	+	0	ID=cox1-E4;Name=cox1-E4;transl_table=3;gene=cox1-E4
YPS744.mt_genome	mfannot	intron	67522	69232	.	+	0	ID=cox1-I5beta;Name=cox1-I5beta;transl_table=3;gene=cox1-I5beta
YPS744.mt_genome	mfannot	orf	68047	68406	.	+	0	ID=cox1-I5beta ORF;Name=cox1-I5beta ORF;transl_table=3;gene=cox1-I5beta ORF
YPS744.mt_genome	mfannot	orf	68410	68883	.	+	0	ID=cox1-I5beta ORF;Name=cox1-I5beta ORF;transl_table=3;gene=cox1-I5beta ORF
YPS744.mt_genome	mfannot	exon	69233	69730	.	+	0	ID=cox1-E5;Name=cox1-E5;transl_table=3;gene=cox1-E5
YPS744.mt_genome	mfannot	gene	70663	70809	.	+	0	ID=ATP8;Name=ATP8;transl_table=3;gene=ATP8
```
