## Supplemental Code for "Hybridization drives mitochondrial DNA degeneration and metabolic shift in a species with biparental mitochondrial inheritance": YPS744.nanopolish.pilon.fasta.new

```
;; Masterfile modified automatically by mfannot version 
;; on Tue Feb  2 16:23:15 2021 by user nbeck on host django
;;    - Gene Totals: 45
;;    - List of genes added:
;;      atp6                 atp8                 atp9                
;;      cob (4 introns)      cox1 (4 introns)     cox2                
;;      cox3                 orf116               orf119              
;;      orf130               orf137               orf157              
;;      orf297               orf348               orf366              
;;      orf472               orf63                orf99               
;;      rnpB                 rns                  rps3                
;;      trn*(cua)            trnA(ugc)            trnC(gca)           
;;      trnD(guc)            trnE(uuc)            trnF(gaa)           
;;      trnG(ucc)            trnH(gug)            trnI(gau)           
;;      trnK(uuu)            trnL(uaa)            trnM(cau)           
;;      trnN(guu)            trnP(ugg)            trnQ(uug)           
;;      trnR(acg)            trnR(ucu)            trnS(gcu)           
;;      trnS(uga)            trnT(ugu)            trnT(uuag)          
;;      trnV(uac)            trnW(uca)            trnY(gua)           
;;
;; end mfannot
;;


>mt_pilon gc=3
;     G-atp6 ==> start
     1  ATGTTTAATTTATTAAATACATATATTACATCACCATTAGATCAATTTGAAATTAGACTA
    61  TTATTTGGTTTACAATCATCATTTATTGATTTAAGTTGTTTAAATTTAACAACATTTTCA
   121  TTATATACTATTATTGTATTATTAGTTATTACAAGTTTATATCTATTAACTAATAATAAT
   181  AATAAAATTATTGGTTCAAGATGATTAATTTCACAAGAAGCTATTTATGATACTATTATA
   241  AATATGCTTAAAGGACAAATTGGAGGTAAAAATTGAGGTTTATATTTCCCTATAATCTTT
   301  ACATTATTTATGTTTATTTTTATTGCTAATTTAATTAGTATGATCCCATATTCATTTGCA
   361  TTATCAGCTCATTTAGTATTTATTATCTCTTTAAGTATTATTATTTGATTAGGTAATACT
   421  ATTTTAGGTTTATATAAACATGGTTGAGTATTCTTCTCATTATTCGTACCTGCTGGTACA
   481  CCATTACCATTAGTACCTTTATTAGTTATTATTGAAACTTTATCTTATTTCGCTAGAGCT
   541  ATTTCATTAGGTTTAAGATTAGGTTCTAATATCTTAGCTGGTCATTTATTAATGGTTATT
   601  TTAGGTGGTTTACTATTTAATTTTATGTTAATTAATTTATTTACTTTAGTATTCGGTTTT
   661  GTACCTTTAGCTATAATCTTAGCTATTATGATTTTAGAATTCGCTATTGGTATTATCCAA
   721  GCTTATGTTTGACTTATCTTAACAGCATCATATTTAAAAGATGCAGTATACTTACATTAA
;     G-atp6 ==> end
   781  ATTATAAAATAAAAATTATAAATAAAATGATTTATATATAAAAGTATTAAACTTATAATA
   841  AATATACCCCACTTTTTAATAATATTCTTTTATTTCATATAAATATCTATTTATTGATAT
   901  TATTATTATTATACCTTTTTTATATATTTAATAATTCTTATTATACCCTTTTTATTTATA
   961  TTATATGATTAATATAATATAATATATTATTAATGTTACTTATTTTTATTATTATTAAAT
  1021  CTTTATTTATTTAATTATATATTATATATAAATTATATATAATAAAATTATTAGTTATTA
  1081  TTAATGTTATATATAATATAATATAATAGAATATATATATTATTTAAATATATTTATATA
  1141  ATATTTAATATAAAATACATAATTAATATTATTATAAATAATATTTATTATAAATAATAA
  1201  TAATATAATATAATATAATATAATATAATAGAAAAATGGAATTGTATATTATTAATGATA
  1261  AATCATAAATTAATAAAATATTAATTTACTCCTTTTTGGGTTTTCGATTACTATATCGAT
  1321  ACCTCAATTGGAACTATTTATTAATTCCTCTCTATAATTATAATTAGGACACAATTAAAT
  1381  CTCATTGTTAATTAGAAAAATATTTATTCTAATTAATTTAACTATGAAAGTTATTAATTA
  1441  TTATTAATAAATCTTTATAATGTAATACAATATAATATAATTAATAGAACACTATTATGT
  1501  TATTTATTGAAATTTAATTATATTATATTAATTCTAATTTTATTATGAAGATTATATTTT
  1561  TATAAATTATGAATCTATATTATTATTATTTAATATATTTATAATATTATATATAATTAT
  1621  AATTATAAATAATTAATATAATAATTTTGTTAATAAAATATTATTAAAGATATAATATTA
  1681  ATAATAAAAATATAAAAAATAATATTTATACTTTTAATAGTATTTATAATAATTATAATG
  1741  AAGATGAATATTTTTATTATTATTTATAATAAATTTATATAAAGTAATATATATATATTT
  1801  GTATTTATTTTATTAATATATATAATATATATATATATATTATTAAAAAGAGATATTTAG
  1861  ATATTTTTTATCTTTATTATTTTTGCAAATATATAAGTAATAAATTAAATTTTATAGGGG
  1921  GAGGGGGTGGGTGATTAGAAACTTAACTGAATAATTTATATAAAGCATACATAAGATAAA
  1981  TTTAATAATATAATCAATAGATAATAATTATAAAATAATTAATTATATAATAAAAATAAT
  2041  GTATAAACAATATAATAAATTATATAAAATAAAATATAAATCATAAATAAAAACCAAATA
  2101  AATAATATAATAAATGATAAACAAGAAGATATCCGGGTCCCATAATAAATTATTATTGAA
  2161  AATAATAATTGGGACCCCCACCATTAAATTAAAATAAAAATATAAATAATTAAATATATA
  2221  TATATTAATAATAATTTATATATTATTAATAATAATAATAATAAATAATAAATATTAATT
  2281  AATCAATAATGATTATAAATATTTTATTAATATAAATTATAACTAGATTATTTTATTAGT
  2341  TTCAAGAGAAATTTATATATATTTTTTTATAAGTATTTTATATTATATAAATATTTAATG
  2401  TTTATAATAAATAATATTTATTAGATGTATAATTATATATATGTAATACAAGTAATGTTT
  2461  ATCCTACTTTTTAATAATTATTAATAAATATATTTATCTTTTTATAAATAATAAATTATA
  2521  ATAATTTATTATATTAATTTAATAATAATTTTAATATAATTTATACCTTTATGATTAATA
  2581  TAATAATTCATTATTTTAACTAATTTATATATTTAATAATAAAAATAATATATATATATA
  2641  TTATATATAGTCAAAAATATTAATTTCTTATAAAAATTTATTAATAATAATAATAATATA
  2701  TAAGTTATATAAATAATATGTTATATATAAAAAATAAAATAAATACAAAATATTAAAAGT
  2761  ATTTTAATAAATAAAAAATTCATATTTATAATAATAAATAAGTAAATATAAAAATCCTAT
  2821  TAATATTTATTTTATAAATAATAAAAATATCATATATAAATAATAAATATTAAATATAAT
  2881  ATATAATAATATATAATATAATATAATTACATAATTATAATTAATAATTAAGGGAATAAT
  2941  ATAAATAATAATATTTTATATAATAATAATAATATATTAATATAACTTCATTATTAATAA
  3001  ATATCAATTATTATAAAAGTAGATATAAATTTCATATTATAATATAATATAATATAATAT
  3061  AATTAAAGATATCATAATTTAAACAGAGATTATAATTAAAAATGGAATAATAATTATTAT
  3121  ATATTTAATAAAGTTTATAATATTTATAAATTTATAATAAAGTAAAAATAGTAATAATAT
  3181  TATTTTCAATTAATTATATAATATAATTTAATACGGATCAAACATTACCCGTTGTTCACA
  3241  GGCAATGTTTGATCCTATTGTATATAATTATTAATAAAAGTAAATATTACTCCTTTCAGT
  3301  ATTAATACTTTATAAATAAAAACATTTAATAAATATCATTTTATTGATATTATAATTATT
  3361  GTAATTAATATTACTTATTTAATATATAATATTTATATATATATATATATATATACGATT
  3421  TAGATTTCTTTTTATTAAATTATAATTTAATATTTATTATTTATAAATATCTTTATTTTA
  3481  TTAAAGTATGAATATTATTATTATTATTATTATTTAATAACCTCTCATTTATATATTTTT
  3541  TTATTTTATAATTTTCTATTATTAAAACCTTATTAATTCAACTTACTTGTTTGTATTATC
  3601  CACTGTATAATGTTAATGTTAATGTTAATGTTAATATTAATATTAATATTAATATCATGA
  3661  GGTGTAATAATAATTTTATAAATATATATAAAAATATAATATTAATAATTTAAATAAATA
  3721  ATATTTTATTTAAGATTTTATTAATTAAGTTTATTATAAATTTTTATATAAAGTAATATA
  3781  TTATATATAATTATATATAAAAAATATATTTATATATATTTTTAAATAAGATAATTTTGT
  3841  AATTATATAAGTAATTAATTTTATAGGGAAAGGGGACGGATGATAATAACTAAATCTTCA
  3901  ATAAATATTAAGCATATATAAGATAATATTAAATAATATAATCAATTAAATATATTATTA
  3961  TAATATAATATAATTAATAATATAATAAAAAGTATAAAAAAAAATATAAAAATTAAATAA
  4021  TATAAATATAAATTTTAAATAAAACTCCTATCGGGGTTTCGGTTTCCGTAACCGGGCCCC
  4081  GAAACTTAATATCTAAAATAATTAAATAAGAACAAGTAGATATCCGGGTCCCATAATAAA
  4141  TTATTATTAAAAATAATAATTGGGACCCCACCTATAATATAAATATAAAATATATATATT
  4201  AATATAAATATAATATAAATATAAAATATATATATAAATATAAATATAATATAAATAAAA
  4261  AATATATATATTAATATTAATATAAACCCCGCGGGCGCCAATCCGGTTGTTCACCGGATT
  4321  GGTCCCGTGGGGAAATTAACTATATATATAAATAATTATTAGTATAATATATTATTAATA
  4381  AATAATAAATAAATAAAAATAATAAATATTTATTTATTAATTAATTAATTAATTAATTAA
  4441  TAATGATTATAATTTCTTTATAAATAATATTAATAATAATAATATGAATAATTTTAATTA
  4501  ATATAAATTATATAATCCTTGCAATTATATTTACAATTAGGGCGTCAATATTACCAATTG
  4561  TGTTATATTATATTATATTATTCACCAGATAATATTAATTTCATGAGTGGGGGGGATAAT
  4621  AAAATATACTTTTATATATAAATTAATAATATTTTAATATTTTAATATTTGTTAGGTATA
  4681  TAATTATATATAATGTAATACGGGTAAACATTACCCGTTGTTCACGGGCAATGTTTACCC
  4741  TATTGTATATAATTCTTAATAAATATACTTACCTCTTTATAAATAAAAATTATAATTCAA
  4801  ATTTAATTGTAGAATATTTATTATATTAATTTTATAATAATTTTAATAATAATTTATACC
  4861  TTTTTATGATTAATATAATAACTTATTATTTTAATTACTTTATATATTATAATATAATAA
  4921  TAAATTATATATATATATATATATTATAATATAATATAATATAATCAAATCAAAGAAAAT
  4981  ATTAATTTATTATTAAGATTTATTAATAATAATAATAATAATATATAAAATGTATAAATA
  5041  TTATATATATATAAAAAATAAATATATATAAAATATAGAAAGTATTTTAATAAATAATAT
  5101  AAAATTAATATTTATAATAATAAATAAGTAGATATTTATATCTCATTAATAATAATAAAA
  5161  ATAATTAAGATTATATATATATAAATATAAATATAATATAAATATAAACCCCGCGGGCGC
  5221  CAATCCGGTTGTTCACCGGATTGGTCCCGTGGGGAAATATAAATATAATATTTAAATAAT
  5281  AATAATAATTATAATTTATAATAATAATATATTAATATAATTTCATTATTAATTAACATT
  5341  TATTATTATATATAAACTCTATATTATAATAAAGAATATTATAATAAAAATATAGATCAA
  5401  TTATAATTTTAAATTAAATAATAATTATTATATATTTAATAAAGTTTATAATATATAATT
  5461  TATTTATTTTAATAGATAGATAATAATAATATTACCTTCAATTAATTATATAATATGGGT
  5521  CAAACATTATTCATTATTCATTGACAATTGTTTAATCTTATTATATATATATAATTATTA
  5581  ATAAAGTGAGGGACCC
;; mfannot:
  5597  cctcccacccatcgtggggagggggggaccgaacccctcgttctaattaattgaatttta
  5657  atatggaatcaataaaaatatccataagaataaatataaaaataagaatattctgattaa
  5717  tgaagagtttgatattttaatatttatattgatatctaatttattataaaaaaatacttt
  5777  ttatttgtaatatatatatatattataaattaatatataatttatacttttaatgattaa
  5837  tatattaaatttactttttattaatatttatttaattataatatatataggtttttattt
  5897  atattatataaatttaaataaataaataaatcatataaataatataaaaaagatatataa
  5957  ataatataaaaaaaagtgtattaaaacatattaaatatatcataaatttaattaatatta
  6017  taataatttataatgataagatatctggggtccataaataattattattattgataataa
  6077  tagggacccccctacctattctataaataaaaatctaaatataaatatataaatataata
  6137  aataaaaattaataatatatatataattataataaaaataatatataatatataataaaa
  6197  gataacttattaatataatataatattaaaaatataattcataataataataaatagtcc
  6257  agtccgcaccatgggaggaccgatccccgaaggagtgagggaccccctccctaacgggag
  6317  gggtgaccgaacccctcgttatttatatatattaatatataatttaatataatatacaag
  6377  tttcgggggtcgggccagggaccggaaccccgaaaggaaattatataaatattatttatc
  6437  tcctttttttttaattaataaaaataaattaagaataataatactcttatcaggattcca
  6497  attaattaattaattaattaattaatttgaacgaggggttcacacctatataaatataaa
  6557  taataaatataaataataaatataaataataaatataaataataaatataaatataagat
  6617  atttattaataataataattataatttataataataatttaattaattaattaataacaa
  6677  atataaaaaaataatataatttataatagatttctatatatatatataaaataagatatt
  6737  tatttctttattttatttttttaataatatattcatataaagtatatatatataataatt
  6797  acaaaaaataattattaaataaataattataaaaatattaaaaaagggtatattataaaa
  6857  ttattataagtatatataattatatataataacttatttatatatatggtcttaatatta
  6917  atttttataagtaatattatataagtaatatataaaaaagtaatattataatatatttta
  6977  taaaaataacaagataaagaataattataattcaatttatatattaatagtaataatata
  7037  aataacgaggggttcggtcacccctcccgttagggagggggtcc
;; mfannot:     /group=IB(5') (1.50e-04)
  7081  CTCACTCCTATCGGGGTTCCGGTTCCCGTAACCGGGCCCCGGAACTAAATAATAATGATT
  7141  ATAAATATAAATTTTAAATAAATTAATAAAATTAATATATATATGTATATATATATATAT
  7201  AAAAAAGTATTTAAATAGTCCTTACTTCAATATGAATTTTATATAAGTTTAAATAGTAAT
  7261  TATAATAAAAAGAGTAATAATAATTTAATAAATAATTTTAATAATAATAATAATATATAT
  7321  ATATATTATTAATAAATATA
;     G-trnE(uuc) ==> start
  7341  GACCTTATCGTCTAATGGTTACGACATCACCTC!TTC!ATGTTGATAATATCGGTTCGAT
  7399  TCCGATTAAGGTTA
;     G-trnE(uuc) ==> end
  7413  TTCATAATAATAAATATTTGTAAAAAGTATATATAATTTAATATATTCTTTTATTAATTA
  7473  ATAATTATAAATAATATACATTATATAAAATACATCTTAATTATATTTTTATTTTTTTAT
  7533  AATATATTCATAATAATAAATACCGATTGTTATTATACTATAATAAAATATATAATATAT
  7593  TTTTTCATTATAATATTTTAAATAAATATTCTAATAAATTATATAAATAATATTTATGTA
  7653  TAATAATAATAATAATAATTGTTATTAATTAATTCTATAATTATTATATATTTTTATATA
  7713  ATATATAAATATATAATAATATAATTTATATTTTCTTTTTATAATTTTTTTATAAATTAT
  7773  AATAATATAATTTTATAGAATATAGATTAATAATAATATAAATAACATATTAACAATATA
  7833  TTAATTATTGTTAATATAATAATAATAATAATAATAATAACAATTTTAATAAATAGTATA
  7893  AAAATTATTAATATTATATAAATATAATATTAATATAAAAATCTTTCATAATATTAATTA
  7953  TTATTAAATAATAATAATATCATTAATATTAATATAATCATTAATATTATTTAATTATCT
  8013  TAATAATATTAAAATATAAATATTATTAACTTTTTATTTTATTTTTTTTAATAATGATAT
  8073  AATATAATATAAATTAATATTTAATAAATAATAATAATAATATTAATAAATTTTATATAT
  8133  TTAATTATATAATGAAAGAGTGATAATACCATAAATAGATTATAATTTCTATATAATAAA
  8193  TATAGATATATAATAAATAATATGGTTTATAATTTTTTTTATATTATTTATCATATTTAT
  8253  AATATAATTATATATATAATTTAGAATATATATATATATAATAAGTATTAATTAATAATA
  8313  TATCTATTTTATATATTGTTAATTAATATATATAATATTAGTAATAAATATAAGAATTTA
  8373  TTATTAATATTTATAAAAATAAATAATAATAGT
;     G-cob ==> start ;; mfannot: alternative ATG start pos 8307
;     G-cob-E1 ==> start
  8406  ATGGCATTTAGAAAATCAAATGTATATTTAAGTTTAGTGAATAGTTATCTTATTGATTCA
  8466  CCACAACCATCATCAATTAATTATTGATGAAATATGGGTTCATTATTAGGTTTATGTTTA
  8526  GTTATTCAAATTGTAACTGGTATTTTTATAGCTATGCATTATTCATCTAATATTGAATTA
  8586  GCTTTTTCTTCTGTTGAACATATTATAAGAGATGTTCATTCAGGTTATATTTTAAGATAT
  8646  TTACATGCAAATGGTGCATCATTCTTTTTTATGGTAATGTTTATGCATATGGCTAAAGGT
  8706  TTATATTATGGTTCATATAGATCACCAAGAGTACTATTATGAAATGTAGGTGTAATTATT
  8766  TTCATTTTAACTATTGCTACAGCTTTTTTAGGT
;     G-cob-E1 ==> end
;     G-cob-I1 ==> start /group=ID (1.35e-39)
  8799  taaataaacaacaatagcctaaaattatataattataataataattatatggtagtctat
  8859  aataatatatatataataaataactgttattagaaatattatataaaaatataggcaata
  8919  ttagtgaaaacgatcaaagatcaatacaattgagatcgtcggttaaataacgagtcgcga
  8979  cagactggttcactgatagatatctgtaatgatatttaatgcacagtcgaataatgtatt
  9039  taaatgaaattttgaatattatttttaataaatatataaataaaaaaatgattataaata
  9099  gttttaatctatctaaaaaaaaaatatcttaaataatataataataataataataataat
  9159  aataataaaatattaaatgttgaattattattaaaaataaataatgtacaacctattaaa
  9219  tattgaattaatttagagaataaaaataataaagaagatattaaaaattatttatataaa
  9279  aaacaaggtatttattatattggtaatataataacgagtgaattttatattggttctgct
  9339  ggttttaataatttatataaaagatttcttaaacatttatatactttagaggtaaatagt
  9399  tctattgctaaagatgtaaaaaaatatggtttaaatacttttgtatatggtattttataa
  9459  atatatgataatttaactttagatagagattatttatttaatattgaacaaatttattta
  9519  tataataaattacctacatataataatgataatttaaaagcagtatttctaaataaatta
  9579  actaaattaaatgaaatataaaaaaaaatacaatttgcaaaagataatgatatttttggt
  9639  atttatttaaataaatatttaaatattaatagacttcaatttaataaaatatattaaaaa
  9699  tataataat
;     G-cob-I1-orf99 ==> start
  9708  atgtattataataataataagatttataaaaaaaaatgatctattaaaggtataaaaaat
  9768  attattaaaggagtgagtttacctttatatttatataatataaataatgaattaatttgt
  9828  agttttgaatctagaaaagtagcagctcatttattaggctgcaatgatagaactattatt
  9888  agagctataaaagaatcaggttatatttatattcctaatcaatttataccttatttaaaa
  9948  aatcattttgatataaatagtaaacttattattaataattttaaaacttatgatttataa
;     G-cob-I1-orf99 ==> end
 10008  tatatttcttgtagaaataagattcatataattaaagcaactcgacataatttagttaat
 10068  actattaaagtatttattaaaaataatattcaaaaataattg
;     G-cob-I1 ==> end
;     G-cob-E2 ==> start
 10110  TATTGTTGTGTTTATGGACAGA
;     G-cob-E2 ==> end
;     G-cob-I2 ==> start /group=II(derived) (1.63e-13)
 10132  gtgagacaagtataagtatattattataatattataccattaaataaattattttaatga
 10192  aatgattatgtttatatataacatatacctaattagacatgcattattagtaataatttt
 10252  gtatgaaactctaataataataattattattaattattaaggtaagattcatatggatag
 10312  cgtaagtcaatctaatattataaaatatcgtaacataaacaatatttttctattattaat
 10372  taattaattaattaataaataataataataaataaaaataattatatgagaagtaagata
 10432  ttcaattctgtctagaatacatatatatacgttaatactcatcggtataaaattagaatc
 10492  ctaagtgaattatagaaagtataataatataaacttggtaagcccaattatttccatata
 10552  atatttatattaatattatatggtagttatatataatattattaaataaataataataga
 10612  aattataatatagataagtgggtaaaagactattgaaaaagctaaagattatatgtaatg
 10672  tataatatagatcaaattatttatatatttttattaaaatatataataatggttaatatt
 10732  attattaattaattaattaattaattaataataataacgaataaatgattaatgtgaaag
 10792  catgctaacttcaatataggatgatttatataggatataaattgtttgagctgtatacta
 10852  tgaaagtagtacgtacagttctgagtgggggaaaatttgtaaagatctacctatcacaat
;     G-cob-I2 ==> end
;     G-cob-E3 ==> start
 10912  TGTCACATTGAGGT
;     G-cob-E3 ==> end
;     G-cob-I3 ==> start /group=ID (2.54e-22)
;     G-cob-I3-orf137 ==> start /first_aa=N
 10926  aatatatatatcgccttaaatatgttttatattataataataataaatataataatttta
 10986  atatataataaatatattattaatataattaataaaaaggaaataaataattatattgga
 11046  ccattaaatatagatattatatctattatttatggttctatattaagtaatagttatgct
 11106  aaaaaaattaaaggtggtactaaaattatttttcaacaagaaaatatacataatgattat
 11166  ttatattatttacatagtttattagctaatttaggttattgtaatactaatttacctatt
 11226  attaaaacaaaattaaataaaaaaggtaaaattataaaatatttaaattttgaaacttga
 11286  aaatataaatcttttaattatatttttatagattgatataaaaaaataaattaa
;     G-cob-I3-orf137 ==> end
 11340  at
;     G-cob-I3-orf130 ==> start
 11342  ataaattatattaaagttttacctaaatctttaaatatatatttaacaccattagcttta
 11402  gctatctgaatcatagataataattgtaaatttaataaaaaattaatattctttataaat
 11462  tattttaaatataatgatatattattcttaaaaaatttattatattataaatataatatt
 11522  aatactactatttataataataataataataataatttaaataatacacaatatattatt
 11582  tatgtatctaaagaatcaataccacttttaaataaaattgtatcaccatatattattcca
 11642  agtataaaatataaattaaataattatttagttccaattggggcccggcaacgggagccg
 11702  gaaccccgaaaggagtataaatatataaaataa
;     G-cob-I3-orf130 ==> end
 11735  aaaatatatataatataatataaaacatatagtattataattttatttatttattataat
 11795  gcaatattattgaaaacatgtcaaaattatattattaagtaacaagacagtgggttatat
 11855  aatttatatgatcccaacagaatacaccaataatagatattattataaaaataatataat
 11915  aatatttaatgtttattcgaagaaaatttataatatttattattataacacaaggtttaa
 11975  taatctatatatatatatatatatatatatataactactattattattattacatttatt
 12035  taattaatatataaataatgaattataattattatgattaatatatttataataataatt
 12095  tcattataatattaatatataatattaatatataatatttaatatataacattaatatat
 12155  aacattaatatataacatttatatatataatatttatattatagtattattgaggtataa
 12215  tatttatttataatatagatattgattaaatgtaattataaatataaaaggtagatatta
 12275  ttaaatacagggtattatttatattaataaatcaataattaattaattgatattattatt
 12335  attaaaaaaataataataatttataaataatattattttcttg
;     G-cob-I3 ==> end
;     G-cob-E4 ==> start
 12378  GCACTAGTTATTACTAATTTATTTTCAGCAATTCCATTTGTAGGTAACGATATTGTATCT
 12438  TGATTATGAGGTGGGTT
;     G-cob-E4 ==> end
;     G-cob-I4 ==> start /group=IB(3') (3.68e-05)
 12455  t
;     G-cob-I4-orf348 ==> start /first_aa=N /note=LAGLIDADG ;; evalue:1.7e-51
 12456  aatatagaggatccatattatagtaatataatattaaataaatctgttttatgctgaaat
 12516  atcttcatttgaataataaattactatattattcaattaattatttataataatataatt
 12576  tgaaataaaaataatatagttaaaatatttattataagaagaaaattagcagtaattaat
 12636  atatatatatatataaaattaattattcagagactttatagttattatataaataatact
 12696  attatttatgataaaaatcataaattaaacacagataatcctatttatgcatatattgtt
 12756  ggtttatttgaaggagatggttgaattactatttcaaaaaaaggtaaatatttattatat
 12816  gaattaggtattgaaatacatattagagatattcaattattatataaaattaaaaatatt
 12876  ttaggtattggtaaagtatcaattaaaaaattaaaaataaaagatggtactattaaagaa
 12936  atatgtaaatttaatgtaagaaataaaaatcatttaaagaatattattattcctattttt
 12996  gataaatatcctatattaactaataaatattatgattatttatattttaaagataattta
 13056  ttaaaaaatattaaatattataatgatttagattattatttacgtcctattaaaccattt
 13116  aatactcttgaagatattttaaataaaaattatttttcttcatgattaattggttttttt
 13176  gaagctgaaagttattttagtatttataaacctataaataaaaaaataaaacttgctagt
 13236  tttgaagtatctcaaaataatagtatagaagttatattagctattaaatcatatttaaaa
 13296  attactcaaaatatttatacagataaatttaataattcaagaataacacttaaaagtatt
 13356  aatggtattaaaaatgttgtaatatttattaataataaccctattaaattattaggttat
 13416  aaaaaattacaatatttattattcttaaaagatttacgtcttattcttaaatataataat
 13476  aattttaaaatccctaataaatattaa
;     G-cob-I4-orf348 ==> end
 13503  tcttatataaaaatataataataatatatttatatattatataaatatataaacaaaata
 13563  taatttatatacaattatttattataaatatagtccggcccgcccgcgggggcggacccc
 13623  aaaggagtgagggacccctcccgtaagtatacgggagggggaccgaaccccgaaggagtt
 13683  taattatatattaaatatattattatcaataaataattcctttgaactatttattatttt
 13743  attatatttattttctccttcattattaatttttattaataataaaaatcttatcctttt
 13803  atggtattttatttctattttaggatatcgaaactataaattaaaaagtataattttatt
 13863  aattataatttatgattaataaataagaaataaaaactttagaagtaatattaatctttt
 13923  tttttataaacaaatattatgattaatatataatcatttatatatatttatatataatta
 13983  tatatatacataaataggattaagatatagtccgaacaatatagtgatatattgataata
 14043  gttttcaaatatgtaactatttaaacattaaaag
;     G-cob-I4 ==> end
;     G-cob-E5 ==> start
 14077  CTCAGTATCTAACCCTCTAATCCAAAGATTCTTTGCGTTACATTACTTAGTACCTTTTAT
 14137  TATTGCAGCAATGGTTATTATGCATTTAATGGCATTACATATTCATGGTTCATCTAATCC
 14197  ATTAGGTATTACAGGTAATTTAGATAGAATTCCAATGCATTCATACTTTATTTTTAAAGA
 14257  TTTAGTAACTGTATTTTTATTTATGTTAATTTTAGCATTATTTGTATTCTATTCACCTAA
 14317  TACTTTAGGTCATCCTGATAATTATATTCCAGGTAATCCTTTAGTAACACCAGCATCTAT
 14377  TGTACCTGAATGATATTTATTACCATTCTATGCTATTTTAAGATCTATTCCTGATAAATT
 14437  ATTAGGAGTTATTCTAATGTTTGCAGCTATTTTAGTATTATTAGTTTTACCATTTACTGA
 14497  TAGAAGTGTAGTAAGAGGTAATACTTTTAAAGTATTATCTAAATTCTTCTTCTTTATCTT
 14557  TGTATTCAATTTCGTATTATTAGGACAAATTGGAGCATGCCATGTAGAAGTACCTTATGT
 14617  CTTAATGGGACAAATCGCTACATTTATCTACTTCGCATATTTCTTAATTATTGTACCTGT
 14677  TATCTCTACTATTGAAAATGTTTTATTCTATATTGGTAGAGTTAATAAATAA
;     G-cob-E5 ==> end
;     G-cob ==> end
 14729  ATAATTATATAATTAATTATTTTTTAATAATATACATTAATACATTGATATATATATAAA
 14789  TTATTATTAATAATAAATATTATTATTAATAATAATACTTTAATAATATTCTTTATAATA
 14849  ATATATATCTAATTTACCCTTTTTATAAAACCTTAATATATTATATTAAATTAAATACAA
 14909  TTAATTCGGTTATTCAAATTAATCGAATAATATTAGTGTCTATAATATAAAAATAAATAT
 14969  AAATTAATTAATTAATAATAAAATAATATACTCATTAAATCAATATAAACCAATGAATAA
 15029  TATAATACAAATAAATTGAATTATAACTTACCTATTTTTTTTATCATATAATTATATATA
 15089  TTAATATATATATTATTATTTAATATATTATAAATTTATTAATTATTATTATCATTATTC
 15149  TTTTTTATTTTTTTTCATCTTATTTCATTTCATTTCATTTCATTTCATTTCATTTCTTAC
 15209  AAATAATAAATTATCATGAAGTATAACTATTATATAATCTTATTATTTTTATTTATAAAA
 15269  AAAAAATATAAAAGTATTCATTAAATATAAAATTTAATATAAAGTTCTTTATATATATAT
 15329  ATATATATTAATGATTATTACTATTGATAATATAAAATTACTTTAGAATTAATTATCATA
 15389  AATACATAAAACTATTAATAATTAATTTTTAATATAATTATAAATATAATTTTTAATATT
 15449  TATTTTATTGATTCTTAAATAAAATTAAAATTAATTGGTATTAATTAATATTATAATAAT
 15509  TATTTTATATTTATTTACTTTAATTATAATTATTGAAACCCATCGATACAAAGATTGGAA
 15569  TCCCTTGTTATTATAAATAATAATAATAAAAATATTATAGATATATTATATATATTATTA
 15629  TTTTTATTATTAATAAATATTTTATTATAATAAGTTTAAATAAATTATGATTTTTGATAA
 15689  GTATTGTTATATTTTTTATTTACAAATATATAAGTAATAGGGGGAGGGGGTGGGTGATAA
 15749  TAACCAGAATATTAAATATATATAAAGCACACATTAGTTAATATTTTATAATATAACTAA
 15809  TATATAATAATTATAAAATAATTAATTATATAATATAAATAAAAGTATAAACGATATAAT
 15869  AAATTGAATAAAATAAATTATAATATTAAATATAAACCAAATAAATAATATAATAAATAA
 15929  GAACAAGAAGAAATCCGGGTCCCATAATAAATTATTATTGAAAATAATAATTGGGACCCC
 15989  CACCTCAAATATAAATAATAATTAATAATATATTATATATATTAATATATAATAATATTA
 16049  TTAAAATATAAATTATATCATAAAAAAAAATAAAAATAAGATATATATATATATATAAAT
 16109  ATATATATTCTTAATAAATATTATATATAATAATAATAATAAATTATGAAATAATAAAAT
 16169  TATTTCTTTTTATTATATTCCGTCTATTTAATATTTAATATTTAATATTTAATATTTAAT
 16229  CCTACGGTGATTCGCATGATTAGTAAGGTATATATAATTATAATAATGAATATATTTTTA
 16289  TTTATAATTTCTTTATTATTATTAAAATGTTGTAATTTAATAATAATAATAATAAATTTT
 16349  TCCGTAATAATAATAATAATTGGGCGCCAACCCCGTTGTTCACCGGATTGGTCCCAATTA
 16409  ATATAATATAATATAATAATAATAATAATATAATATAATATAATATAATATAATAGCGAG
 16469  GGTTATAATATTAATTCTTTTATAACTTTATAATTGTTATTATTTATTTATCTTTATACA
 16529  TATATATATATATATATAATATAGGCTTAAAAAAAATGATATTCTTTTTATTTCTTTTTT
 16589  ATTAAATTTTATAATAATAATAAAATAAACTTAATTAAATATTATATATTTATTTATAAT
 16649  TAAATATATTATAGGTTTAATATTTTTATAATTATTATTCTTATTTTTATTTTCCTATGG
 16709  GATCAATTTGGTGTATATTAACAACGGGTTTGGCGTGGGGTTTATATTAATATTATATTA
 16769  ATAAATAAAGATAATTATATTTTATATTTATAATAAATAATATTATTAATTATTTTAATA
 16829  GATAATTTTTTTAATAAATATATTATTAAATATCAATTAATATATTTTTATGATTAAATT
 16889  AAATTATTTATATATAATAAATAAGAGTATTAGTATATAAATATTAATATTTTTATTATT
 16949  AATATTAATATAAGTAATATATATAGTTATATGATATTTTATTTTTATCATAATATAATA
 17009  ATAATTATATAAATCTTATACACATTTATATAAAAGTATATATATAATAATTTAATAAAA
 17069  AAAATAATAAATAAAATATATAGATAGGATTAATAAAAAATAATAATATAATTTATAATA
 17129  TTATTTTATAATTTAATTAATAAAATATATTTTATATATATTATAAAAAGGTATAAAAAT
 17189  AATAATTATCAATAAGTATTATTATTAATAAATAAGTGTATTAAAAATAATAAATAACAA
 17249  TATTAATATGTTAATTATATATAATATTTTTATATATAATTATATATATATATTAAATAA
 17309  TAATAAAATTTATATATAATATAAAAATAAGAATAGATTAAATATTTAATAA
;     G-atp9 ==> start
 17361  ATAAATATTATGCAATTAGTATTAGCAGCTAAATATATTGGAGCAGGTATCTCAACAATT
 17421  GGTTTATTAGGAGCAGGTATTGGTATTGCTATTGTATTTGCAGCTTTAATTAATGGTGTA
 17481  TCAAGAAACCCATCAATTAAAGACCTAGTATTCCCTATGGCTATTTTAGGTTTTGCCTTA
 17541  TCAGAAGCTACAGGTTTATTCTGTTTAATGGTTTCATTCTTATTATTATTCGGTGTATAA
;     G-atp9 ==> end
 17601  TATATATATCTAAATAATATATTATAATAAAATAACGAATTAATAAAATAAAATTTCATT
 17661  GATTAAATTAATAACATTCTTATAATTATATATTATTATAAAAATATAATATAATATAAT
 17721  AATAATATATATATATAAATAAATTATAATAAAAAATATATTTTATAAATTAATATATAA
 17781  CTCCTTTCGGGGTTCCGGTTCCCGTAACCGGGCCCCGGAACTAAATAAATAAATAATGGA
 17841  TAATATATAATTAATTTTTATATCATTAATAATAATAAATTTATAATCCACTCTTATTAT
 17901  AAATATTATAAATATTAATATTTAGATAAATATTATTAAGAGATATATTATTTATTTATC
 17961  ATAAAAATATTATTAATAAATAAAGAAATATATATATATATTATAAAAATATTTATTAAT
 18021  AAATAATAAATTCTTTATATATAAAATATATTTAATATATTTAATTGGATGTAATTCAAC
 18081  CTTATTGTATTATTCATTAAATAATATAATATTAGTTACAATTAATTTAATAATAAGGGT
 18141  TATAATTAAATTATAATATATTATATACAATATAATAAAAAGTATATATATATTTTATTA
 18201  AAAATATTTAATTATGATTATTTAAACATTTAATACATTTATATTTATATTATTTAAATA
 18261  TTGTAATTTATTATTAATATTTATATATAGGGTTTATATTAATAATATAATTAAATAAAA
 18321  TTTATGATAATTATATAATAATAATTTATTAAAATATTATAACCTTTTTAATTAATTATA
 18381  TTAATTGTATTAATAGTAATTATATGATAATTTATATAATTTTATAAAAAAGGGTAATAA
 18441  AAGTTTTTATATTTCTAATTATATAATATTATATTAAATATTATTTATAATATAAATATA
 18501  ATATATATATAGGTTTATTCATTTTA
;     G-trnS(uga) ==> start
 18527  GGATGGTTGACTGAGTGGTTTAAAGTGTGATATT!TGA!GCTATCATTAGTCTTTATTGG
 18585  CTACGTAGGTTCAAATCCTACATCATCCG
;     G-trnS(uga) ==> end
 18614  TAATAATATATATATATAATAATATTAATATTACTCCTATTAATAAAATAAAATAATTTT
 18674  ATATTTATTAATTTTTAATAAATATAAAGTATATTAATATAATAATAATCATAATAATTT
 18734  ATAAATAATATTATTTATATAATAATTTATAATATAATATATTAAAGATTATAAATAATT
 18794  AATAATTCTTTAAATTTATATTATATATATATATATATTTAATAAAATTCTATATTTTAA
 18854  TATTTATAATATTATAATTAATTAATTATAAATTTTATAATATATAAAAAATTATAATAT
 18914  TTATTTTATATATTATTAATAAACTGCAAATAAATATCTAATATATTATTATCTATAATA
 18974  ATAAATAATATTATAATAAAGATGCATATTATATATATAAATATAATAATATATATATAT
 19034  ATATATATATAATAGATAAAAATAATAATAAATAATA
;     G-rps3 ==> start
 19071  ATGAAATTAAGATTATTAAATATAATTTTATCAATAATAAATAAACTTAATAATAATAAT
 19131  AATAATAATATTAATAATAAGAAATTATTATTAAAGAATATATTATTAGATATAAATAAT
 19191  AAAAGAATAAATAATATAAAAACAATATTAAAAAATAATAATATAAATATTAATAATAAA
 19251  TTACAACATTTAAATAATATAAATAATTGAAATCTACAAATTTATAATTATAATAAAAAT
 19311  ATAGAGATTATAAATATTATAAATGATAAATTAATTAATAAATTATTATATAAAATAATA
 19371  ACATTAAAATTAAATAATATAAATATTAATAAAATTATTATAAGTAAACTTATTAATCAA
 19431  CATAGTTTAAATAAATTAAATATTAAATTTTATTATTATTATAATAATGATATTAATAAT
 19491  ATAAATAATAATAATAATAATTATTATATAAATATAATAAATAAATTAATAAATATTATA
 19551  AATAATAATATAAATAATAGTTTATGTAATATTTTAAGTTATTATTATAATAAAAAAGTA
 19611  ACTATTGAATCTATTAAATTATCATATATTTATTTAAATAGTGATATTTTTAGTAAATAT
 19671  ATTAGTTTAAATGATATAAATAAATATAATAATGGTATTTTAACTAATTATCAACGTATA
 19731  TTAAATAATATTATACCTAAATTAAATGATCATAATATTTCTATAAATTATATTAATAAT
 19791  ATTAATAATATTAATAATAATAAATATAATAATATAATTAATTTATTAAATAATAATAAT
 19851  AATAATAATAATAATAATAATAATAATAATAATAATTATATTGATAATATTAATAATATT
 19911  TATAATAATATAACTATTGATAATATTCCTATAGATATTTTAATATATAAATATTTAGTT
 19971  GGTTGATCTATTAAATTTAAAGGTAGATTAAATAATAATAATGGTAGAACTAGTACACTT
 20031  AATTTATTAAATGGTACTTTTAATAATAAAAAATATTTATGAAGTAATATTAATAATAAT
 20091  TATAAATTAAATTATATCCCTTCTAATCATAATTTATATAATAATTCTAATATTAATAAA
 20151  AATGGTAAATATAATATTAAAGTTAAATTAAACTTTATTTAA
;     G-rps3 ==> end
 20193  TATATATATATAATAATAATAATAAATAATAATATATATAATATATATATATATAATAAT
 20253  AATAATAAATATATATATAAATAATATTTATTTTTTTATATCTATATAATTTATATATAA
 20313  TATAAATAATATATTAATTATATAAAATAAATTATAAATTATTTATATTAAGGTAATTAA
 20373  TTTTATATATTATTATAATAAACAATAATTTATAAATTAATCCTATTTAAATTTATAATT
 20433  AGTTAAAAATTATAAATAAATTAATAAATAAATAAATAAATCCCTCGCGGTCGCAATACC
 20493  TGTTGTTCATATACACCGAATAATGTTAATGTTGGTCCCATGAGGGTTAAATAATTCTTT
 20553  ATTGATAGTAAATTAAATAAAATTTATATTACTATTATTATTAATATACTAATTATAAAA
 20613  ATTATATAAATTAATCTTTTTATATAAATATATCTAATATATATATATTTACCTAATACT
 20673  CTTTTTTCTATTATATTTTTTTTATTATTAATATAAAATATATAATATAAAGAATTATAT
 20733  AAAATAATATTCTTAATAAATAAAATAATATTATTAATAAATTAATAAAATAATATTCTT
 20793  AATTTTATTTTTTATCTTTTTTATATATACTTTTTTTTTATATATTAACTTTTTGTATTA
 20853  TCATATAAATTTATATATATATTATATTATAAGTAATAATAAGTATTATATATA
;     G-trnF(gaa) ==> start
 20907  GCTTTTATAGCTTAGTGGTAAAGCGATAAATT!GAA!GATTTATTTACATGTAGTTCGAT
 20965  TCTCATTAAGGGCA
;     G-trnF(gaa) ==> end
 20979  ATAATAATAATATATTAATTAATAATTAATTCATAATAAATGTATTTATAATAATTAATA
 21039  TATATATAATATATTTATATTTAGTCCAATTCATCTTTAATAAATAATTATTAAAAATAA
 21099  TAATTTATGATTTATGAATAATAAATAGAAGCAAACATTGAAAATGATATATTATATCTC
 21159  TTATTTATTTATTTATTTATATTTTTATAAATAAAGATATTCATTTTATAATAATATTAT
 21219  AAAAAGTTTATACATTTATAAATATAAATATAAGGTATTCATTAATTATATTATATTATA
 21279  TTATATTATATTATATTATTAAATGAACACCTTATAAATAACCCCACGACCACAAGGGAG
 21339  GAGTTTTTATATTAAAAAAGGGGTAAATATCTATAATTATATATATATATATTAATATAT
 21399  ATATAAAAGATATATTATTTAGAATTATAATAAAATTTATATATATTTATTATAATTATT
 21459  AAAATATTATATAATAAATAATTATCAATAATAAATAAAATTTGATATTCAGTTTTTATT
 21519  TATATAAAGAAAAATAATAACTTAATAATTTTATTATAAATTTATTTTATATTAATTTTT
 21579  TT
;     G-trnT(uuag) <== end
 21581  TGTAAATACTAAGATTTGAACTTAGATAATATGCAC!CTAA!AAACATACATTTTACCAT
 21639  TAAATTATATTTAC
;     G-trnT(uuag) <== start
 21653  TCTTTCGGGATTCCTTTTAAAAAGGATTTTACTTCTTAATTATATTATAAAAAACTTATT
 21713  ATTATTAATATATTATTATATATAATTTATAATATAAAATTATAAATATAATATACTACT
 21773  TATAAAAAAATATATATATATATATAAATATTTTGTATATTAAATTAAATAATTATTAAT
 21833  AAATTTAATTGTAATGATTATAATAATTATATGAATTATTATAATTATATATATATAAAT
 21893  AAATAAAATAATAATTATAATAATTAATAAGAGTATATATTTTATAA
;     G-trnV(uac) ==> start
 21940  AGGAGATTAGCTTAATTGGTATAGCATTCGTTT!TAC!ACACGAAAGATTATAGGTTCGA
 21998  ATCCTATATTTCCTA
;     G-trnV(uac) ==> end
 22013  AATCTAGATATAATATTATATCTATCTTAATATAATAATATTTATTTATAAATAATAAAA
 22073  AAAAAAAGTAAATAAAATTAATATAAAGATTCTTTTTATTATAATAATAAATAAATAAAT
 22133  AAATAAAAAGAAGATATTATCAATGATTTATATTAATTATAAATATAAATAATAAAAAAT
 22193  ATATATAATATAATTAATATATCTTATAAATATTATATTAATAATAATAATAATAATAAA
 22253  ATAAAATATTTAAATAAATTATATTCAATACAAATTAATTATTTTTACCTATAATGTAAA
 22313  TTAGGGACCAATATTACATTACATTACATTACATTACACTATATTATCCGATGTATATAT
 22373  ATATATATATGTATATGTATATGTATATGAACAATCGAGTTTAATTGTATCTTAATTATA
 22433  ATAGCGGTGGTTATATTATTAATAATTGAAAAAAATAAAATTAGGTATTAATTCAATTGT
 22493  ATTATTTATTATATTGAATTTAATTTAAATATATATTGAATTATATATATATAAATTATT
 22553  AATAAATAAAAAAATAATATATTATTATATTAAATAAATTATTTATAGGATAATATTATT
 22613  ATTATTATATTATATATATAATATATATATATAAACAATAAATTT
;     G-cox3 ==> start ;; mfannot: alternative ATG start pos 22637
 22658  ATGACACATTTAGAAAGAAGTAGACATCAACAACATCCATTTCATATGGTTATGCCATCA
 22718  CCATGACCAATTGTAGTATCATTTGCATTATTATCATTAGCATTATCACTAGCATTAACA
 22778  ATGCATGGTTATATTGGTAATATAAATATGGTATATTTAGCATTATTTGTATTATTAACA
 22838  AGTTCTATTTTATGATTTAGAGATATTGTATCAGAAGCTACATATTTAGGTGATCATACT
 22898  ATAGCAGTAAGAAAAGGTATTAATTTAGGTTTCTTAATGTTTGTATTATCTGAAGTATTA
 22958  ATCTTTGCTGGTTTATTTTGAGCTTATTTTCATTCAGCTATAAGTCCTGATGTACTATTA
 23018  GGTGCATGTTGACCACCTGTAGGTATTGAAGCTGTACAACCAACTGAATTACCTTTATTA
 23078  AATACTATTATCTTATTATCTTCTGGTGCTACTGTAACTTATAGTCATCATGCTTTAATT
 23138  GCAGGTAATAGAAATAAAGCTTTATCAGGTTTATTAATTACATTCTGATTAATTGTTATT
 23198  TTTGTAACATGTCAATATATTGAATATACTAATGCTGCATTTACTATTTCTGATGGTGTT
 23258  TATGGTTCAGTATTCTATGCTGGTACAGGATTACATTTCTTACATATGGTAATGTTAGCA
 23318  GCTATGTTAGGTGTTAATTATTGAAGAATGAGAAATTATCATTTAACAGCTGGACATCAT
 23378  GTTGGATATGAAACAACTATTATTTATCTACATGTTTTAGATGTTATCTGATTATTTTTA
 23438  TACGTTGTATATTATTGATGAGGTGTTTAA
;     G-cox3 ==> end
 23468  TAATAAAAATATTTATTTAAAATAAAAA
;     G-orf116 ==> start /note=LAGLIDADG ;; evalue:1.5e-10
 23496  TTTTATAAACATAAACTAAATATTTATAATACACCACTATGGAAACTTAAATTATTAGGA
 23556  TTTACCAATACAAATAACATTAAAATATTACCTATTATTAATAATTTTATTTTTATTAGT
 23616  TTCGGCCCCCAATACGAAGCCCCGAACCCCATAAGGATAAATTTATATATAGATAATAAA
 23676  TCTTTAATTAAAACAGATAATAAATTATATAATAATCTTTTATTTAATAAAATTAAAGAT
 23736  ACTCTATATATATATATAAATCATTTTAAGAATTGATTATCAGGATTTGTAGTTGGAGAT
 23796  GGTTATTTTGGTATTAAAAAGAATATACTTCATTCTTTTAATATTCTATAG
;     G-orf116 ==> end
 23847  TCATTGTTCCACCTTATAATTATAAACGGCGGGACTATTAAAAAAACTAGATATAATTCT
 23907  ATTAGTCC
;     G-orf63 ==> start /note=LAGLIDADG ;; evalue:3e-12
 23915  CGACCTCAGTCGGAACCCCGAGAAGGAGAAAATATTAAATATTATTTAAATTTACTTATT
 23975  AAAATTTCTGTAAATAATAAATATAATAAAGTACAATTACATCTAGAAAAATTAAATATT
 24035  ATTATTGAAAAAATTATTCCTTTATTTAAAGAATATCCTTTATTAGGTAATAAATATTAT
 24095  AGTTTTGAATAA
;     G-orf63 ==> end
 24107  TGATATAAAAGTGCTGAAATAATTTATTATAATAAGGATAAATCATTAGCTAATAAAATT
 24167  ATTATAAATAAAAATTTAAATAAAGGTTTAGTTTTATCTAATAGTAAAATTCATTTTAAT
 24227  AAAATAAATAAATCCTAAAATAAAGGATTTATTGAAGCTGAAGGTACTTTTAATATTTGT
 24287  ATAAAAAAATAATTCATGACAATTACTTATAAAATTAGATCAAGTAACTCTTAATAATGA
 24347  AGTATTAAAACATATTACTAAAAATATTGAAACTTGAACATTTATAGATAATATAAAAGT
 24407  ACCTAAATCTATTAAAGAATCTTTAAAAGATATTGAATATTCAACTATTAAATTAAATAG
 24467  TATTAAACCTTATACTAATTTAAATAATATTCTTAATCTTTATTCTTTTTTTAAATATAA
 24527  TAAAATAGATTTATTATATTATATTATTTGTCCTAATTTAAATAAAATAAAATAAAATGG
 24587  TTTTATACTCCTTACGGGATTCCCGCGAAGCGGGAACTAAATATATTAATTTTGTTGCAT
 24647  TTATAATAGCATTAGAAATTATTATTAAAGGTTATACCATACTAATAAAGGTCATAATTT
 24707  TATATTAAAATTAGATGAATTATCTAATAGTAATTTACTTGATATTAATGATTTACCTTA
 24767  GGATATATATTATGAATTATTAAAAATAGACCCTATTTATGATTTAAATATACCTCATAG
 24827  AATAAATTGTCAAAATTATGCTATATCTATTAGATATAATAAATCAGTGAAAACAGGAGT
 24887  ATTTATTTTTGATTTAAATAATAACTATATTATATTAATAGGTGGTCAAGCTAAAACTGC
 24947  TAAATATTTTAATGTTAAACTTAGTGAAGTAGTTAGACATATTATAAATAATACAATCTT
 25007  TTTTAAATAAATATTATTTAAAACCTCTTAAATAATAAAATTTAACACATATAACCAACC
 25067  CTTAAATAATATTCTTATAACCCCTCCCCACTTTTTATAATTATATTATTAATTATACTT
 25127  ATACATATTATTATAATAATATTCTTATAATATAAATTATTATATATTTTTATCCTTACC
 25187  CAATCCTTTATTAATTGGAACTTAATAATATAATCATTATATATTATTTATTTATTTTTA
 25247  ATATAAATATAATTAATAATAATTTATTTTATATTTTATAACCTCAACCCAATTATTCAT
 25307  ATACACCGATTAATGTTTATCACATAGAATATAAATATAATAATGTTATTTTTTATATTT
 25367  TATATATCTTTCAAATATGATATAATATCATATTATATCATATAATATAATTTATTATAT
 25427  AGTTATCCTTATTATAATATTAATAAAAAGTATAATATAATATATATTATTATTGATTTA
 25487  ATATTAAAATAAAAATATATATATATATATAAATGATAAATAATTTAATTATAATAAATA
 25547  AATTATTATTAATTAATTAATTATAATAAACCTTATTTTTTTTTATTATTAAAAATTAAT
 25607  TTATAATCATTATTATTATTATTATTATTATTAATAAAAGATATATGAATAATTTTATAG
 25667  TTATTACATTCTAATAAACTTTTGAAAAATGTATTTAATATATATAGAGATTTATAGAAT
 25727  ATATATTTTATTTATATATATAAATTTATATATATATATATATATATTAAATAAGGTTAT
 25787  TTATATTATATATTATGTTATAAAAATAAAATATATTATATGTATTATATATAATATATT
 25847  ACATATTAAATAATATATTATCTATTATAATAAATAATTTAATAAGAATTAATAATTATA
 25907  TATTCATAATTAAATATATTATGGTATTATTAATAATTTATAATATAATGTATAATATTT
 25967  ATTATAAATATTATATAATATAAAATGATATATATAATAATATTTTTATTATTTTTATAT
 26027  CTATTAATTTTTATAATTATTTATAATTTATGATTAATAAATAAAGGTAGGACTATAATA
 26087  ATTTAATAAATTATATATATAATGGTAAATATATTATAAAGTAAGAGTTATTATATTTTA
 26147  TATATTAATATTATTATTATAATCTTATTATTATTATTATTAATTATTTAATAAATTATA
 26207  TTAAAATAAAATATTATCATTAAATTATAGATATACTTATAAAATATTTATAAATAATTT
 26267  TTATAAAAAATAAACATTTTATTAAATAATAATAAAATATAAACATAAAAGAAATTACAA
 26327  TAAGAATAATATTATAAAAAAAAAGGAGTATATTAATTATTAAGATATTGATTTATTATT
 26387  AATTTAGAATATTATAAATTTTTAATATTTTATATATAAGTAATAAATTAAATTTTATAG
 26447  GGGGAGGGGGTGGGTGATCAATAACCAAACTATTAAATATATATAAAGCATACATAGAAT
 26507  AAATGTATTAATATAATCAATAAATATATTATAATAATATAATATAATTAATAATAAATA
 26567  TAAAGTATAAACAATATAATAAATTGTATAAAATAAATTATAAATATTAAATAAAAACCA
 26627  AATAATTAAAATAATAAATGATAAACAAGAAGAAATCCGGGTCCATAATAAATTATTATT
 26687  AAAAATAATAATTGGACCCCCCATATAAAATATAAATAATTAATAATATATAAATAATAA
 26747  TATATTATTATATATATATATAAAAAATAATAAAATATATATAATTATAAAAAAAGAATA
 26807  ATAAAATAATAATCATATAACTTTTATAATTCTTCGTTATAATAATTATTGGATAAATAT
 26867  TAAAAATATTAATAATAATAAAGAAATAATAATCATAAAAATTAATATTAATTTTATGTA
 26927  ATATTAATATTAATATTAATATAATACGGATTAAATATTACCAGTTGTTCACAGATAATA
 26987  TTTAACCCTATAGTTTCATCAGTTCTAAATATCTAAAAATAAGTATATATAATAAAATTT
 27047  AATAAATAGTCATATCATAATATTTATATTATAATACTATTAAATATAAAATATAATTGA
 27107  TATTAACATTATATAATTAATAATATAATCAAATAATATAATATAATATAAAAAGTTTTA
 27167  ATTATAAAAATTATATAATTCCTATAATAATAATAATTATGAAATAAATATTATCTTATT
 27227  AATAAAAAAAAAATAAAGAATAAAAGTATTTTATAATAAAAATAATAATAATAATAAGGT
 27287  AAATATTTTTTTTATTTATTTATCTTTATTTATAATTATATATATATAAATAAAAATTTA
 27347  TTTTATTTAATAATATAAAAATATATAATAAATTATTATTAAATAAATATTTCATAAAGG
 27407  AGATATTAATAAAATTATAAAGATTATAATAAAAAGTATAAAAAATAAATAATATTATAT
 27467  ATAATATAATAAATTAATAATAAGAAGATATTTGGGTCCTTAAATAATTATTATATAAAA
 27527  TAATAATTGGGACCCATACATATAAATATAAATATTTAAATATATATATATAAATAATAA
 27587  TAATATATATTTATATTATAATACATATACTTCCAATTAATATTAATATGAATTAATTCT
 27647  TTTAATAAAATATATAATAAAATTTATTAATTTTTATACTGAGATATAAATTAATATATA
 27707  TATAAATAATATAAATTAATATAAAAATAATAAAATAATAAATAATAATATGAATTAAAA
 27767  TAATATTTAATATACTATTTTTATTTTTATTATAATAATATATTTAATTATAATTTATAA
 27827  AAAGAGATATAATATTTATTATATATATAATATTAATATAATACAAATTAACATTATTTA
 27887  ATTGTTTATTAATAATATTATCCCCCCCCCCGCGGGAACAAACCGGTGAACAACGGGTTT
 27947  GGCGCCCGGGGTATTATTAACTCCTTTAATTTATTAATAATAAAATATAAATTTTAAAGA
 28007  ATATGAATATTATAAAATTTTTATTAAATAATATAAAATTCAATAAAATAATTAATTAAT
 28067  ATAAAAAGAGATAAATATTTTTAATAAATATAATAATCTATATAAAATTAATAATAATAA
 28127  TAATAATATATTATATACATATATATATGTTTATATATTATATAATTAATTTTATCTTTT
 28187  AGGAATTCATATATTAATAAATATACTTAATAAATAACATCTGTCGGGGTTTCGGTTCCC
 28247  GTGACCGGGCCCCAATTCAATTGGAACTCCTCCTTGTGGTCGTGTAAGGTATTCACTTAA
 28307  TAAATATATTAAATAAATATAAATATAAATATAAGATGTTTATTAATAATAATAATTATT
 28367  AATTTTCATAATATTAATTGTATAAAATTTATTTATATATATATATATATATATCTATCT
 28427  ATCTTTTTTTTTTATTATTTTTAATAATATTTTAAATATATTATAAATATGTTTATAATA
 28487  TGTTTATAAATATGTTTATAAATATAATATTATATGATATAATAATAAAGGTTATATATA
 28547  TTTTATTTTTTATTATTTTTATAAAAATTATATATATATATATTTTATAAGTAATATAAT
 28607  ATAAATATATAAA
;     G-trnM(cau)_1 ==> start
 28620  TGCAATATGATGTAATTGGTTAACATTTTAGGGT!CAT!GACCTAATTATATACGTTCAA
 28678  ATCGTATTATTGCTA
;     G-trnM(cau)_1 ==> end
 28693  ATAAATTAATATATAATATTATAATAAAATTTATAAAAAGATAATTAAATATATTATAAG
 28753  TTTTTATATTTTATAAAAAATAAAATAATTTTAAGATATATAATATTTTAATTATTAATT
 28813  ATAAAATTAATAAATGATATATAAATTATTATTAAAAAAATATTAATTAATTAATTAATA
 28873  AAATAATATATTAACTTTAATTTATTGAATAAGATATTTATATTATTAA
;     G-rnpB ==> start ;; mfannot: Approximate position
 28922  TAGGAAAGTCATAAATATATAAATTATATTATATAATTAATATAATAATAAATAAATTAT
 28982  ATATTTTATTTATAATATTGATATATAAAAAAAAATTCATTCATTATATAAATAAAATTA
 29042  TAATAAAAATAAAAATATATATAAATTAATATAATATTAATAAAGTAATTAGTATAAATA
 29102  AATAATATGAAAATAAAACTTAATAAATATATAAATATAGTCTATATATATATATATTAT
 29162  ATAAAAAATAATATATATATATATATTAGAATAGTTATATTATTATACAGAAATATGCTT
 29222  AA
;     G-rnpB ==> end
 29224  TTATAATATAATATCCATATTCATAATTAATTCTTATATATATATTATATATATATATAA
 29284  ATTTATAATAATATTTTCTATAAAATCATTTATTATTAATAATCTAATCGAGTAAATTAT
 29344  TATTATTGATAATAATTTATAATTTATGATTTATTAATAGTATCTCTTTATTGAAGAAAA
 29404  AAAAAATAAACATTTATAAAATAAAGGAATGAACAATTCTAAAAATAGATATGAATATCG
 29464  TATTATTATTATAATTATAATTATATACCCTTCATAAAATATTAAATAGATATATAAAAA
 29524  GTGTTTATTTATTCTTTATACAAATTATATATATATATATATAATTAATTAATTAATTAA
 29584  TTGATTAATAATATAATTATTATATTATTTTTTTTTAATAAATATATTTATATATTATAA
 29644  AGATATAAAATTTATTTAATAGAAATAAATATCTAATAATATGAATTCTATATTATTATA
 29704  TATAATTTATAAATTATTAATAAGAATCAATATAAAATTAATTATAATTTTATAAAAGGT
 29764  AAATACTTTATATTAATATTTATTAAAAGTATTAAATAAATTAATATATATATTATTTAT
 29824  TTTATTATTTTATTTTTTTTATAATATATATTATATATTAATA
;     G-trnP(ugg) ==> start
 29867  CAGATAGAAGCCAAAAGGTCAGGCGCTTTCTT!TGG!GAGAAAGATCTAGTTAGTTCGAG
 29925  TCTATCCTATCTGA
;     G-trnP(ugg) ==> end
 29939  TAATAATATAACACTCCTATCGGGGTTCCGGTTCCCGTAACCGGACCCCAATTGGAACTA
 29999  AATAAAAAATATATATTTTACGTAATATATTTAATTATAAGAATCTATTAATTGATACTT
 30059  TTCATTTATTATTTATTTATAATATTATAATTATAACATTATAAATAAAAAAAAAACATT
 30119  ATATATTATGATAAAATTAATATCATAATATTTTATATTATATATATTCTTTATAATAAA
 30179  ATTTATTATAATTATCAAAAGAAGATATAATATTATTTATATTTTTTAATTAAATATTAT
 30239  ATAAATCAATTATAATATTTATATATTATTATTAATATTATTTATTATCTTATGAATATT
 30299  ATTATATTTAATTCTTTCTTTATTTATTAAACATAAATCCTAAATTATTATAACGATGGG
 30359  TTCGGTCCTCATCCGTGGGGGAGGTCCATCACTCCAACCGGAGCTCCTTTATCTTGGTAT
 30419  TCACACCTTTATAAATAAAATAAAATAAAGATGTTCACTCCTATTCGAGGTATTGGTTCC
 30479  CTTCGGGGGGGACTGGTACTAAATAATATAATATTGATTATAATTATGATATATTAATAT
 30539  ATTATAATTATTAATAATATATCTTTTTTAAAATTATAATATATTTTATTATGATTAATA
 30599  TATTAATTAAGAATATTTAAAAGTATTTATTTATATAATATTATATTATATTATATAAAT
 30659  ATTAAAATAAATACATATTTTATATTTATTATTATTATTATTATTAT
;     G-trnW(uca) <== end
 30706  CAAGGATAAAGAGATTCGAACTCCTAATGATTGATT!TGA!AATCAACTGTTTTACCATT
 30764  AAACTATATCCTT
;     G-trnW(uca) <== start
 30777  ATTATTATTTATTCTTATTTTATAAAAATAATTTTATATAAAAAAGTATAAAATATTAAA
 30837  AAGAAATAAATATATATATATATTATATTATATTATATTATATTATATTATATATAATTA
 30897  TATATTAATATAAATTATAAATATTATATAGAAATAATAATAATTTTATATAATAATTAT
 30957  AGTTTATAAAAAATATATATATACTATAAATATATAAATTAATATTATTATTATTATTAA
 31017  TAAAAGATATAATATAAAAATTTAATATACATTTATAATAATATTTTATTTTTATTTATA
 31077  GTTTTTATTACTATTAAAGTAAATAATTAATCCTTATAATAAAATTTAAATAAAATACGA
 31137  TAAATAATATAATATGATGGGATAATTATTAATAATAATTAATAATTTATCATTAAAAAG
 31197  TAAAATGAATAATAGTTTTGATCCTATTAATATATTAATATAAACACAATATAATAATAA
 31257  TAGTTCGACTTATTATTTTAATAATATTAAATAATGAGAAAACGAATCCTTTGTATAATT
 31317  TATATTATATATTTATATAATATTTATGTATTAATATTATAATTTTTATTATATTTAATT
 31377  ATATTAATTAATATTTAAATTAATAAATTATATATATATATATTTTATATATATATTATA
 31437  TATTATAATTATATTATTTTTTTTTATGGTATTAATTATATTTTATAGATATATTTTTTT
 31497  GTAAGAATATTTAA
;     G-rns <== end
 31511  GATATTTATAAGCCCACCGCAGGTTCCCCTACGGTAACTGTATTTCAACTTCGCATTAAT
 31571  TCATATTATTTCTGATATAAATAAATATTAATTAATTATATAATATAATTATATAAATAT
 31631  TAATAAATAATAAGATAATAATATGTTTCAACGCGTGATGAGTGATTAGTGCGAAACAGT
 31691  TAGAATATTCACCGTAACATACTAATTTACGTATTACTAGCAATTCTTTTTTCATATAAT
 31751  CGAATTTCAGATTATAATTCATATTAATATATAATATAAAAATATATTAAAAGTTAAAAT
 31811  GTTTTATATTATTAATTAAATATATTTTTTTATATATTTTATATAATTTTATTATCATTT
 31871  TATTATAGCACGTCTATTACCCATATTATAAGGATCATTATGATTTGTCTTAATTCCTTT
 31931  CTTTATATTAATAAATAATATAAAATTATATATAATTAAGATTATATATATGGAGTTTTG
 31991  TTCGTTTATGAACTTAATCTAAAACTTTGCAGCACGAACTAAAGACAACAATGTAACGCC
 32051  TGTAATATAATAATTTATAATAATTATTATAATATTCAAAATATGGTAAGGTTAGTCGTG
 32111  GATTATCGAATTAAATAACATGCTCCACTGCTTAAGTCTGTAACCGTCTATTGTTTTGAG
 32171  TTTCATTATTGCTAACGTACTCTTCAGGTGGAATACTTTCATTTTCATTTATTATTTATA
 32231  TATATATATATTTATTATAAATAATTGTATTCATAGTTTACTACTAGAACTACACGGGTA
 32291  TCGAATCCGTTTCGCTACTCTAGTTTTAATCCCTCAATGTCAGTTAATATTTAATTAATA
 32351  TTTTCACATATATTAGTCTTATAATTATTATTATTATTTCATCTTTACTATTATAATTCT
 32411  TTAATTAAATTTATTAACTCTAAATTATATAATTCATTCTACGGATCCTTTAAACCATTA
 32471  TGATTAACGCTCGCCCTCTTTGTGTTACCGCGACTGCTGGCACAAATATTAGTCAGGACT
 32531  ATTAAAATATATAATTTATTATAATAAATTAATATTATAATTATTATATATCCATATTAT
 32591  TATTATATGGTAATTAATATCATTATTTTAATTATTTATGGATTTTATTTTTAATCAATT
 32651  TATATATATATTATTTATATACTTTTATAGATATAATTTTTTATATATCATCCTAATAAG
 32711  TAACTGGATCAATCTTTCGATCATTGTCCAATATTCCTCACTGCTGTATCTTATAGATAT
 32771  TGACTATATTTCAGAGTCAACGTGATCGTTCTAACTTTCATTAACGATTATGGATCGTTG
 32831  GCTAGGTTTAACTCTTAATAAACCTACTACCTAAACCATTATTGGCTTGACTATAGATAA
 32891  ATATATATATATATATCCTTTATTATTATATAATTATTACTTTTTTATATAATTTATTAT
 32951  TAAGTATTTAACTTATTCTATAGTTCATATATTCCTAATAAAATTACTCACGTTTACACC
 33011  ACATATTTATTATCTTATCAATAATAAACGTATGATTCGCATGTGTCATGTCCTTATTTA
 33071  GCGCTTAATCTGAACCAACATCATATTCTTATTTTT
;     G-rns <== start
 33107  ATACTTTACCCTTATTATATAATAATAATAATATATAATACATATATATTATTATTATAT
 33167  AAATTTTTATTATTTATTACTTATAAAATTAATATATTAATTAATATAAATAACAATTAA
 33227  ATACAATAAATTGTATATACTTTATATATATTATTAATATATAATTGATATTTATAAAAA
 33287  CATTAATATATATATATATATAATAAATATATATATATTTTATTTAAATTTTATATAATT
 33347  AATACAATTTTATTGTTTATATATATATTACTCCTTTCAGAATATCGAACTCCATAACGA
 33407  ACTCAAAGTTCCATTCATAAATTCACACTTATATTTATATAGATGTTCACCAATAAAAAA
 33467  TATTTATTTAGTTCCGGGGCCCGGTTACGGGAACCGGAACCCCGATAGGAGTTATTTATA
 33527  TATATTAAAATATAAAATAATATAAAAATATTAATATAAAAAACTAAATATTTATATTTA
 33587  ATATATCTTTCATTTATAAATTAAAGTTACGAATTGACAATTATGAGGTTATAATATTAT
 33647  TATTATATAAATTAATAATATTATATAATTTATAAATTTATACACTTTTTTTTTAAGTTT
 33707  AAATTAATATTCTTATTAATATAATAAAAGATTTATATATTTATAATTATTAATAAATAA
 33767  CGAGGGGTCATCCCCTCACTCACTCCTATCACACCTTTATAAGGTGTTCACTTAATAAAA
 33827  ATAATAAATAATAATAAAAAAAAGAATCTTATAAATAAATAATTATAAATAAATTTTTAA
 33887  CAATTATTATTAAATATTATTTAATTATAAATTATATAATTAATATCTCCTTAATATTAT
 33947  ATTATATAAAATATTAAATACTTATAAAAATTAATATTTTTATAAATAAAATAAAAATAT
 34007  AATAATTATAAAATACTTTATTAATATCATATATTATAAATATAATTAATTATATAACTA
 34067  TCACAATTAAATTAATTGAGGATAAATAAATAAATAAATAAAATATATAAATTATATATT
 34127  ATAAATAAAAGTTATTATTTTACTTTATAATTAAATATAAATATTATTTTTAATAATATT
 34187  TTATTAATACTTTATATATATATATTATATATATTTAATAAAATAAATTATATAAAAATA
 34247  TATTTATTAATATTATCTAATATTAATATATAGTAATTATATTAATTATTATTATATTAA
 34307  TATATTAATAATAAAAATAAAAAATAAAAATACTAATTATTATATACCTCTAATATTAAT
 34367  TATTATTAAAAAATTATATTAAAATTAATATTATTATTATTGATAATCATCAATAAAAAT
 34427  TATAAATTTATTATTACTATTTTTATAAAATATCATTTCACTAAGTAAATTATTATTTTT
 34487  AATAATTATTTATGATTTATTAATAATTAATAAGTAAATTATTATTTTTAATAATTATAT
 34547  ATGATTTATGATTAATTAATAGGAGTGATAAGGTAATAGAATATATAAGCGATATTATTC
 34607  TTTTTATAAAAATATCTAATTTGATATGTCATTAGTTAATTATTATTATTCCCTACAATT
 34667  AATTTTATTTTATTTAATTTAATATATAGAAGGTTATAATATTATTTTTTAATAATATTT
 34727  TATTAATACTTTATATATATATCTTTATTTTTTATAATTAGGCATTATAATTATTATATA
 34787  ATTTATTTAATATTCATTTAATTATTCCTATTAAATTATTAATATATAAAACTTATTATA
 34847  TAAAAAAGATATAATTTTCATAATAAAATTATAATTTAATTTAATATATAAATATATATA
 34907  TATATATAATTATTATATTATTATTATATTATATAATATTATAAATAATATATTTAATTT
 34967  TTTTATATATAATATATTTTTTATAAAAATTAATTAATTATTAAAGAAAAAGTCATAATA
 35027  TATATTTATTATTATATATAATTTATAGAAAATTATAAATATTTATATTTATAAAGTATA
 35087  AGTATATTTATTAAATAATTATTTAAGTTAGATTTATATTTTTACAAATATATAAGTAAT
 35147  AGGGGGAGGGGGTGGGTGATAATAACCAGAATATTAAATATATATAAAGCATACATAAGA
 35207  TAAATTTTATATATATAATCAATTAAATATATTATAATAATATAATAAATTATATAATAT
 35267  AAATAAAATTATAAACAATATAATTAATGATATAATATAAATATAAATATAAAATAAGAA
 35327  TAAAGTTAATAATATAATAATAGATAAACAAGAAGAAATCCGGGTCCCATAATAAATTAT
 35387  TATTGAAAATAATAATTGGGACCCCCACCATAAAATTAAATAAAAATAATTAATATATAA
 35447  ATATATAAATATAATAAATAATTTATATATAAAATATATATAATTTATATATAAATATTA
 35507  TATAAATAAATTGTTATAAATAAAGATTTATAATTTATAAAATTATAGGGAATAAATAAA
 35567  AATAATAAATAATGTTAAATTAATAAGATAATAAATGATAAACAATAAGATATTCGGGTC
 35627  CCATTAATAATTATTATTTTCAATAATAATTGGGACCCCCACTATTATAATAACATATTA
 35687  ATATTAATGATATATAATAATAATCATTAAATATTTAATAATAATAATAATAATATAAAA
 35747  AAAAAGATAATATTATTAATATATATATATTTTATATATTTATATTAAATAAAAATTTAA
 35807  TAAAATCATCATAAATAAAATAAATAATATTAATTAATAATTATTTAATAAATTTATTAT
 35867  TAGTATTTTATAATTATAATAATAAAGATTATATATATATATTATATTATATTATATTAT
 35927  ATTAAATTATAGTTATAAAAAATATATATTTATAGAATAAATAAAATTCATTATCAAATA
 35987  CAATATTATATCATTTATTAATAACTTTTAATAATTATTATAATGAATATATAATATATT
 36047  TAAATAATTTTTAATAACTTTTTTATAAATACATTTATAAAAAATAATAAGAATTATATA
 36107  TAATATAATTATATTATTAAATGAAGTATTCCTTATTATAAATTATAGGATATCAGGGGT
 36167  CCATAAATAATTATTATTGTAAATAATAATAGGGATCCCCCCATTATCTAATTAATAAAT
 36227  ATATAAATAATTATTAATAAATATATATATATATAAATAATTATTATAAAAATAATTATT
 36287  ATAAAAATAATCATTATTAAAAATATTATTTATTATTTAATTAAATACAATTAATACAAT
 36347  TTAGTTATTTATATATTTCAAATAATGTTTATATCAATTTAATAAAATTAAATTTATAGT
 36407  TTCCTGCAACCTAACCTTATAGGAGTGAGGGAGGACCAAACCCCTTGTCCTCGTCCTCGT
 36467  TTTATATAAAAAAAGAATAAAAAGTTATGATAAGAAGTAATATTTATTATATAATATATA
 36527  TATAAAATATATATATATAAATATATATATATATAAATAAGTTTTATTATAATATATATT
 36587  AAATTAATTATTACGATATATTTGGTCCCTACCGGGCCCCATTTCATTTCATTTCATTTC
 36647  ATTTCATTTCATTTCATTTGGAATTCATAACAGGGTTCACATTTATATAAATAGAAGATA
 36707  TTTACTTCAGAGGGGATTCCATACGAGGGTTATACCTATATAAATATAAGGTGTTCACTT
 36767  CATTGGGGTTTTCGACTCCCGTAACTAATAATTTACTTAGTTTTATTATTATTATCAAAT
 36827  AATTTATAATATATTATTCATTAATATATATAATATTATTAATATAAAGAAAAGAGTTTC
 36887  AATTATTTATTTATTTATTTATTTATTTTTATGAAAAGAAGAATTAATTTAAATAATTTA
 36947  TTAATGAAATTTTTAATATTATTTTTAAAGGTGTATTATAAAGTTAATATAATATAATCT
 37007  AGGATAATTATATAACCCCCACAATAAAATTAGGGACCAAACCGGTTGTTCACCGGTTTG
 37067  GTCCTAATTTAAATTTAATTACGAGGAAAAATACTTATTATATATAGTTAGGTCTATATC
 37127  ATCAGAGAAACGAATCCCAAAGGAGAAGTATAATATATAATATTTAATTATTCATATTAT
 37187  AAAAAATTAAATCTTATTAATTATTTATATATATATATTTAATATAATTTTAATATATTT
 37247  TATTTTTAAGTATTATAATCATATATTTAATATTATTAAAAATATGTGATATATTATATT
 37307  TTATATTTTTATAAATTTAATATATATATATATATATATATAGATATTTATTATATATTT
 37367  ATTATTATTATTTATTATTATATATTAATAATATATATATTATTAATTATTTAGAATTAT
 37427  TTATATATTATTAATTATTTAGAATTATTTATATATTATTAATTATTTATAATTATTTAT
 37487  ATAGATAGGGTCCCAATTATTATTTACAATAATAATTTATTATGGGACCCGGATATCTTC
 37547  TTGTTATTAATTTATTATATTATTCATTATTATTAATATATACTTTAATATAATTAAATA
 37607  TTATATTATATTATACCTTAAAAGTTAAATCTCTATTTTTCTTATTAATATATAATTATT
 37667  TATATAATTTTTATCATTTTTATTTATATATAATTTTTATATATAAATTATATATATATA
 37727  TATTTTATATATACTTTATTTATTATATATATATATAAATAATATATTATATTTTATATA
 37787  ATATATTTATTAATTATTATTTTAATTTAATGGTGGGGGTCCCAATTATTATTTTCAATA
 37847  ATAATTTATTATGGGACCCGGATTTCTTCTTGTTTATCTATTATTATCTTATTCATTTAA
 37907  TTTTTATTTCTTATTTATAATTTATTTTATACAATTTATTATATTGTTTATACTTTTATT
 37967  TATATTATTAATTATATTATATTTTTATAATATATTTAATTGATTATATTATAAAATATT
 38027  AACTAATGTGTGCTTTATATATATTTAATAGTTTGGTTATTATCACCCACCCCCTCCCCC
 38087  TATTACTTATATATTTAGTAACAAAAATATATAACATATATAAATATTTAATAAATATAT
 38147  ATTAAATATATTATTATTAATAACTTATTATTATATAATAAAAATAATAAATATTATTAA
 38207  TGATTTATAATTATATAAATATCTATTATTATATATATATATATATAAATTCTTTAAATA
 38267  ATATAAAAATGTCTTTTATTAATAAAAATAATAAATAATCAATAAAATTACTAATATAAA
 38327  TATTAAATAAATTATTAAATATTAAATTATTTTAATATATTAATTTTAATTTTATTAATA
 38387  ATATATAATATAATTATAATTACTATTAATAAAGGGTATTTTCATAATTATTAATTAATA
 38447  AATTAATTAATAATGAATATACTTATATTTTAATAATAATATCAATAAATAATAATATAT
 38507  AATATTTTATAAAAAAGTATATAAAAAGATGATATTTTAATATATATATATTAATATAAT
 38567  AATAATAATAATAAATAAAGATAAGGAGTATAATATAATAATAATTATATAATTAATAAT
 38627  AATAATAATCTATATAATAAAAAATAAATTATTAATATTTATTAATAATAAGTGTATTAA
 38687  TAAAAAGTATAAAACTTATAATAACTTTATAATATTATAATTAGAAAAATAATAAAGAAT
 38747  AATAAAAAAAGTAAGAATAATAAAGAATATAATAAATATTTTTATAATAATATATATATA
 38807  TATAATATTTATATATATATATTATTAATTAATTAATAATAATAGGATATTGATTAATAA
 38867  ATTATAATTAATTAATATAGTTATTTTATATATTAAATAAAATATATAATATGATAAAAT
 38927  ATGTATTAATTAATAAATATTAAAAAAAGGATTATATTATTATAAAAAGTAATTTATAAG
 38987  TAGTAAAAAGTAGAATAATAGATTTGAAATATTTATTAT
;;     rnl ==> ;; mfannot: 5' +/- 50 nt
 39026  ATAGATTTAAAGAGATAATCATGGAGTATAAATTATTAAATAAAAAAATATTTAATAATA
 39086  ACTATTAATAGGATTAGGTTACTAATAAATTAATAATAATTAATTTAAAAACCTAAAGGT
 39146  AAACCTTTATATTAATAATATATATATTTATATTATTAATAATAATAAGAACTAAGTGAA
 39206  CTGAAACATCTAAGTAACTTAAGGAATATAAATCAACAGAGATATTATGAGTATTGGTGA
 39266  GAGAAAATAATAAAGGTCTAATAAGTATTATGTAAGAAGTATGTAAGAAAATAGGATAAC
 39326  AAATTCTAAGACTAAATACTATTAATAAGTATAATAAGTACCGTAAGGGAAA
;;
 39378  GTATGAAAATGATTATTTTATAAGCAATCATGGATATAATTTTAATATTAATGATGTACC
 39438  TTTTGTATAATGGGTCAGCAAGTAATTAATATTAGTAAAACAATAAAGTTATAAATAAAT
 39498  AGAAAAAGTATATATATAAAAAAATATATTAAAATATTTAATTAATATTAATTGACCCGA
 39558  AAGCAAACGATCTAACTATGATAAGATGGGTAAACGATCGAACAGGTTGATGTTGCAATA
 39618  TCATCTGATTAATTGTGGTTAGTAGTGAAAGACAAATCTGGTTTGCAGATAGCTGGTTTT
 39678  CTATGAAATATATGTAAGTATAGCCTTTATAAATAATAATTATTATATAATATTAAAATA
 39738  ATATTATATAAAGAATGGTACAGCAATTAATATATATTAGGGAACTATAAAAGTTTTATT
 39798  AATAATATTAAATCTCGAAATGTTTAATTATATATAATAAAGAGTCAGATTATGTGCGAT
 39858  AAGGTAAATAATCAAAAGGGAAACAGCCCAGATTAAGATATAAAGTTCCTAATAAATAAT
 39918  AAGTGAAAAAAATATTAAAATATTATAATATAATCAGTTAATGGGTTTGACAATAACCAT
 39978  TTTTTAATGAACATGTAACAATGCACTGATTTATAAAAATAAAATAATATTTAAAATCAA
 40038  ATATATATATATATTTTTGTTAATAGATAATATACGGATCTTAATAATAATAAGAATTAT
 40098  TTAATTCCAAAAATGGAATATCATATTAAATTAATAAAAAATATGAATACTGAATATCTA
 40158  AATATTATTATTAATAATAAATAATAATAATAATATGGTAATAGAACATTTAATGATAAT
 40218  ATATATTAGTTATTAATTAATATATTAATTAATTAAATAGAGAATGCTGACATGAGTAAC
 40278  GAAAAAAAGGTATAAACCTTTTCACCTAAAACATAAGGTTTAACTATAAAAGTACGGCCC
 40338  CTAATTAAATAAATAAGAATATAAATATATTTAAGATGGGATAATCTATATTAATAAAAA
 40398  TAATCTTAAAATATATATATTATTATTATTAATTTATTAATTAATTAATTAATAATATAT
 40458  ATAATTATATTTATATATTATATATATAATATAAACTAATAAAGATCAAGAAAAGTATTA
 40518  ATGTATACCGTAATGTAGACCGACTCAGGTATGTAAGTAGAGAATATGAAGGTGTATTAG
 40578  AGAATTAAAGGGAAGGAACTCGGCAAAGATAGCTCATAAGTTAGTCAATAAAGAGTAATA
 40638  AGAACAAAGTTGTACAACTGTTTACTAAAAACACCGCACTTTGCAGAAACGATAAGTTTA
 40698  AGTATAAGGTGTGAACTCTGCTCCATGCTTAATATATAAATTAAATTATTTAACGATAAT
 40758  TTAATTAAATTTAGGTAAATAGCAGCCTTATTATGAGGGTTATAATGTAGCGAAATTCCT
 40818  TGGCCTATAATTGAGGTCCCGCATGAATGACGTAATGATACAACAACTGTCTCCCCTTTA
 40878  AACTAAGTGAAATTGAAATCGTAGTGAAGATGCTATGTACCTTCAGCAAGACGGAAAGAC
 40938  CCTATGCAGCTTTACTGTAATTAGATAGATCGAATTATTGTTTATTATATTCAGCATATT
 40998  AAGTAATCCTATAATTTTAGGTAATCGTTTAGATATTAATGAGATACTTATTATAATATA
 41058  ATGATAATTCTAATCTTATAAATAATAATTAATTAATTAATTAATTAATTATTAATACTT
 41118  AATAGATATAATTTCTTAAGTAATATATAATATATTATATTATTATATGTATTATATATA
 41178  TATATAAGAGACAATCTCTAATTGGTAGTTTTGATGGGGCGTCATTATCAGCAAAAGTAT
 41238  CTGAATAAGTCCATAAATAAATATATAAAATTATTGAATAAGAATAATATATATTATATA
 41298  TATTAATTATAAATTGAAATATATTTATATTTTTAATGAATATATTTTAGTAATAGATAA
 41358  AAATATGTACAGTAAAATTGTAAGGAAAACAATAATAACTTTCTATTTATTAATTTATAA
 41418  AAAAAGTATAGAAAGAATTAGATTAATATAATGGTATAACTGTGCGATAATTGTAACACA
 41478  AACGAGTGAAACAAGTACGTAAGTATGGCATAATGAACAAATAACACTGATTGTAAAGGT
 41538  TATTGATAACGAATAAAAGTTACGCTAGGGATAAAAATTACCCATTTGTCCCATTATATT
 41598  GAAAAATATAATTATTCAATTAATTGAAGTAAATTAAA
;; mfannot:     /group=IA (2.07e-27)
 41636  ttgggtgaattgcttaaatatccatataaataaataatatggacaataagcagcgaagct
 41696  tataacaacttatatatagttataagaacgttcaacgactagatgatgagtaaagttaac
 41756  aataattcatccatgagtgcccaatatctaataaatataaatattataatagttttttat
 41816  ttatttgataatgatatagtct
;; mfannot:
 41838  AAACAATTTGGTAACAGATTGATAAATATGTAATAATATTTATAAAATAATTAATAAATT
 41898  TTGAACAGGGTAATATAACGAAAGAGTAGATATTGTAAGTTATGTTTGCCACCTCGAT
;;
 41956  GTCGACTCAACATTTCCTCTTGGTTGTAAAAGCTAAGAAGGGTTTGACTGTTCGTCAATT
 42016  AAAATGTTACGTGAGTTGGGTTAAATACGATGTGAATCAGTATGGTTCCTATCTGCTGAA
 42076  GGAAATATTATCAATTTAAATCTCATTATTAGTACGCAAGGACCATAATGAATCAACCCA
 42136  TGGTGTATCTATTGATAATTTAATAATATATTTATAATAAAAATTTTATAATAAATATAT
 42196  TATCTATATTAGTTTATATTTTTATATAATTATCATAGTAGATAAGCTAAGTTGATAATA
 42256  AATAAATATTGAATACATATTAAATATGAAGTTGTTTTAATAAGATAATTAATCTGATAA
 42316  TTTTATACTAAAATTTAATAATTATAGGTTTTATATATTCTTTATATATTAATAATATTT
 42376  TTTATAATATTAATAAAATACTAATTTATCAGT
;;     rnl ==> ;; mfannot: 3' -20/+180
 42409  TATCTATATAATATCTAATCTATTATTCTATATACTATTACTATAATAAATAATTAATAA
 42469  TTAATAATAAATAATAAATAATTAATAATTAATAATAAATAATAAAATGGTTGATTTACA
 42529  TTTTAATAAATAAAAATATTTATTAAATATAATAATTTTATAAATATATTTTTATATATA
 42589  TATATTAAATATATAATTAATTTATATTCCTTTTTTATATTTTATAAATTATTAATCTTA
 42649  ATTATTATATTATATTTATTGAAATTAATCTAATTAATAATCAATATCTAATTTAATTTA
 42709  TATTTATATATATTTTTATATATATATATATTATTAAATATTATTATTAATGTTTATTAT
 42769  ATTATATTATTATAATCTTAATAAATATATTAATATATTATATTTATAAATAAAAGATAT
 42829  TTAATACTTTTTTATATGTTATTTATATTTTCTATTAATAATAATAAAAAGAATTACATA
 42889  ATAAAAATAATATTTATATAGTGATGATAATTATTTATTTATTAATTATAAATCATAAAT
 42949  TATTATTAATTATTTTTTATTAATGGTAATTATCAAAAGCGTATTATAATAGTTTTCCAT
 43009  CTCAGTAAGAATCCCTCATTTCATAATAAATATACTTTATAACTTATTAATAAATATTTT
 43069  TATATAATATATTAATATAATAATATTTTCTTCTATTTATACTCTATTTTTTTTTTATAA
 43129  TTATAAATCATTATATAATAATTAATTATAATATTGGAGAAATGAATATATTTAATTTAT
 43189  TATAAAGGTGTTATATTAATTTTAATAAAAAATTAATTTATATAATATTATTTTTAATTA
 43249  TATAAATTAAAATTATAAATAATATTGATTTCTAGTATGTAAATCAATTAATTTAAATAT
 43309  GTAATGGATAAATAATAAATATATATAAATCAATTATAATAATAAATAAATAATTTTATA
 43369  TAATTTATTATATATTATTATAATAAAAATAAAATATGTGTAAATTATATAATTATATTA
 43429  TCATTATATTATTTACATTCATAATTATTATTTAATATAA
;     G-trn*(cua) ==> start
 43469  ATAGATAAATAACGAGGGGTTCGGTCACCCCTCC!CTA!ACGGGAGGGGGGTCCCTCACT
 43527  CCTTTCGGGGTTCCGGTTCCCGTAACCGGG
;     G-trn*(cua) ==> end
 43557  CCCCGGAACTAAGTAAATAAATAAAGGGTATATATGATAATTATTATATTTATAATAAAT
 43617  GTTTATTATTTTTAATAATTATTAATATAAAAAATAGTAAATAATTTATAAATATAAAAA
 43677  AATATTATATATAATTATATTTTTAATAATAAATATATTTTATAGTTTAGCTTTATGATA
 43737  ATATCATAAGGATAGATATATATATATTATAATTTATATTATAAAGGTATATATATATAT
 43797  ATATATTATAATAATATATATAATAAATATATTTTATAGGAGATATATTTTTATAAATAT
 43857  TATAAATAAGTAACGAGGGGTTCGGTCACCCCTCCCTAATGGGAGGGGGTCCCTCACTCC
 43917  TATCGGGGTTCCGGTTCCCGTAACCGGGCCCCGGAACTAAATAAATAATTATTAATTATT
 43977  TTATTATATTATATTATATAAATAATTAGTAATAATAATTTATCCTAAAAAA
;     G-trnT(ugu) ==> start
 44029  GTTATATTAGCTTAATTGGTAGAGCATTCGTTT!TGT!AATCGAAAGGTTTGGGGTTCAA
 44087  ATCCCTAATATAACA
;     G-trnT(ugu) ==> end
 44102  ATAATAATAATAAATATTATCTTTAAAATTATATTAAAATATTTATTAAATATTAAAAAC
 44162  TATATTAATTAATTAATTAATAAAAAAAGTATAAAAATAAATAAATAAATAACGAGGGGT
 44222  TCGGTCACCCCTCCCTAACGGGAGGGGGTCCCTCACTCCTATCGGGGTTCCGGTTCCCGT
 44282  AACCGGGCCCCGGAACTAAATAAATAAATAACTATTATTAAATAATAATCAATAATTTAA
 44342  TAAAATAATTTTATAAAAATATTAATTAAATATTATATTCTAATATTACTATATATTTAA
 44402  TTAATATATTATTTTTTATTATTATTATAATATTTTAAATAAATAAATAAATATGGATAT
 44462  GTGATTTATACATTTATATTATAATTTAATAGTTTTAATATTTATAATAATTCTTTCATT
 44522  TTTAATTTATATAATAAAATAATAAGTAAAAAGTTTAAATAAAATATATTATCTATAAAA
 44582  TAATATAATATAATATAATAAATAAAAAGTTTAAATAAGATATATTATTTATAAAATAAT
 44642  AATAAATAAAAA
;     G-trnC(gca) ==> start
 44654  GGAGGTGTTGTTTTAAGGTTAAACTATTAGATT!GCA!AATCTACTTATTAAGAGTTCGA
 44712  TTCTCTTCATCTCTT
;     G-trnC(gca) ==> end
 44727  TAATAATAAATAATATAATATTATATTATATATATAAATATATATATATTTATAATAATT
 44787  AATTAATTATATATATAATAAA
;     G-trnH(gug) ==> start
 44809  GGTGAATATATTTCAATGGTAGAAAATACGCTT!GTG!GTGCGTTAAATCTGAGTTCGAT
 44867  TCTCAGTATTCACC
;     G-trnH(gug) ==> end
 44881  CTATAATAAATAATAACATATTACACTTATTATGAAACTTTATTATTTATATCTATATAT
 44941  AATATAAATATTCATTCCTTAATTATAATTATAATTATAATATAAAGTCTCTATTATTAA
 45001  GTATTCAATTCTTAATAAATATAAATAAATATATCTACTTTAATGTATTATATAAAATAT
 45061  TAATAAATAAATATATATATATTATTATAATTAATATTTATAAATATTATTATAATTAAT
 45121  TAATTAATTAATTTATTTATTTATTTATTTAATTTTAATTTTAATTTATATATAATAATA
 45181  ATAAAAATATTATTAAATATTTCTTTTATATTTATAATTAAATATATATATAAAATATAT
 45241  GAAAGTATTATAATAAAGTATAAATATAATATAAATATGTTATGTAAATATTATATAAAT
 45301  TTTGTATATATATATATTATAATAATCTTATATAAGTAATAATATAACAATTATATTTTA
 45361  TTATATTATTAATATTAATTTATCCATCTGGGGTTCACATCTATATAAGTATAGGTATTC
 45421  ATTCCATAGGGAGTTACAGCAGTCATGGCCGGAGGCCAGAACTAATAATTTTAATTAAGA
 45481  TTCTTACTTATTTTATTTTATTTTATTTTATTTTATTTTCTTTTAATTGAGAAGATAAAT
 45541  ATATATTAAATTTTATTATTTCATTTTAGGTAAATTCTTTTCTTTACTTTCTTTATTAAT
 45601  AAAAAAATAAATAATTATTAAAAATAAAAAAATATTAACTTGAAGTAAATAATTTAATAA
 45661  ATATAAGATGTTAACTAATGAGGTTTTAATTTTAACATAAATGAAACTTTTTTATGATTA
 45721  ATTATTTTATTCTATGGTATAAATATTATCTGACGAATGAATAATACAATTGGACTGAAT
 45781  TAATAGCGTTTTAATAATAATTATGGGTGGATAGTTTATATAATAATAATAGATATAATA
 45841  AATAATATATATATATCATATTTCTTTTTTATTTATATTTATATATTATATTAATAGTTA
 45901  TGGAATTATATATAATAATCAATTATAATTTTATATTATAAAAATATTATATATATTTAT
 45961  ATTTTTAATTTTTAATAATAATATTTAATA
;     G-trnL(uaa) ==> start
 45991  GCTATTTTGGTGGAATTGGTAGACACGATACTCT!TAA!GATGTATTACTTTACAGTATG
 46049  AAGGTTCAAGTCCTTTAAATAGCA
;     G-trnL(uaa) ==> end
 46073  ATAAATTTATATAAATATATATATAAA
;     G-trnQ(uug) ==> start
 46100  TGAGTCGTAGACTAATAGGTAAGTTACCAAAAT!TTG!AGTTTGGAGTTTGTTTGTTCGA
 46158  ATCAAACCGATTCAA
;     G-trnQ(uug) ==> end
 46173  TATTATAATAATTATAATATATATTATTTATATATAATATATAATTCTCTTTTTATATTT
 46233  ATTGATAACTATCTTTTTAATAATAATAATTATAATAATAATAATAATAATAATTATAAT
 46293  AATAATAATAAAGGGGTTTTGGTCCTTGGGTTGGAATCCAATTATAATATCTTCTTTTAT
 46353  TTATTATAATAAAAATAATATATTAATAATAATAATAATTTATTATATATTCATATTTTA
 46413  ATAAATATATATAAAATGTTTATTAATAAAAATAAAATATATACATATTATATATTATTA
 46473  ATAATATATATATATATGAAAGTTTATATTTATATGATTATTATTAATTTAAATAATAAT
 46533  TAATAATCTTATTAGTTTACATTAATTATTATAAAAATAGGTATGAATAAATTTTTAATG
 46593  GTTAAATAATAAATATTAATATTCAAGAATATAATTATAATTCTATAATAATATATAAAT
 46653  GTTTTATTATAATAAAAATATTAATATATTTATTATAAATATTTTATTATTGTTATAATT
 46713  GTATTTATAATTAATATAATAAATAAAATTTAAAAGTTATAATAGTTTCAATTTTAATAT
 46773  AAATATTTAAAGGAATATTATTTAATTTAATATAATTAATTATAAAAAATTAATGATATA
 46833  TTTATTTTGTATTTTTTTTTTAATATTTTATTTTAATTTATAATTATATATTATAATAAT
 46893  ATTAATATAAATAATAA
;     G-trnK(uuu) ==> start
 46910  GAGAATATTGTTTAATGGTAAAACAGTTGTCT!TTT!AAGCAACCCATGCTTGGTTCAAC
 46968  TCCAGCTATTCTCA
;     G-trnK(uuu) ==> end
 46982  TAATATATAAATAATAATAATATATATAATTATAATATATATTTTATTTTTATTATTTTA
 47042  TTATAAAATAGATATAAATTTATATTATTAATTAAATA
;     G-trnR(ucu) ==> start
 47080  GCTCTCTTAGCTTAATGGTTAAAGCATAATACT!TCT!AATATTAATATTCCATGTTCAA
 47138  ATCATGGAGAGAGTA
;     G-trnR(ucu) ==> end
 47153  TTATATAATAATAATAGTTTAGTTCATTATTAATAAATGAAACAATGATA
;     G-trnG(ucc) ==> start
 47203  ATAGATATAAGTTAATTGGTAAACTGGATGTCT!TCC!AAACATTGAATGCGAGTTCGAT
 47261  TCTCGCTATCTATA
;     G-trnG(ucc) ==> end
 47275  ATTAATATAATTAATAATAAATATCCCTTATTTTAATATTTTATCCCATATTAATTATTT
 47335  ATTATAATCTAATAAAATAAATAAATAAATATGTTTAATTTTATAATAATAATAATAATA
 47395  ATAAAATTTTTATAATATTAAATTTAATTACGGAAAATGTTAATAATAATTTATTATTAT
 47455  AATTATCCTTTGAAATTATAATTAATAATTTAATATAAATATAATTTTTATTCTAAGTAT
 47515  ATTATATATTTAATATAATACAATATTATTGTATATAAATATTAAATAAAAATTAAAACA
 47575  CTTTAAATAATAATTTATTATAAATTATAATATTATAATAGTCCTATAAAAACTCTTAAT
 47635  AATATATTTAATAGTTACCACCTCCACAGTGGTCTCCAAAAAAGTATTAATAAATAAATA
 47695  ATATATTTAATAGTCTCCATATTAGTTATAATTTTATATAAATCTTAATAAATAAATATA
 47755  TATTATAAATCTTATATAATAATAATAAATATTCATAATAAGTATTTTTATATTATTTAT
 47815  TAATTAATAAATAACTCCTATCGGGGTTCCGGTTCCCGTAACCGGGCCCCGGAACTAAAT
 47875  AAATATATAATATATATAAATATATATATAATTAATATATTTAATTTATAATAATTATAA
 47935  TAATAAAATATTAATTTTTAATAATAATAATAATAATAATAATAATAATAATAAAAATAA
 47995  A
;     G-trnD(guc) ==> start
 47996  GGATCTGTAGCTTAATAGTAAAGTACCATTTT!GTC!ATAATGGAGGATGTCAGTGCAAA
 48054  TCTGATTAGATTCG
;     G-trnD(guc) ==> end
 48068  TATATCATACTTTAATATTAATAAAAATAAAAATATATATATATTTAATAATTTTTTTTA
 48128  TTAAAATAAATAATAATATAATACTATCATATTTATTAATAATAAATTACTTTATATTAT
 48188  TATTAATCTTTTTTATAAATAATTAATTAATTAATACCTTATTATATATTTAAAAGATTA
 48248  ATAATATTAATTAAATAATGAATTTTTTTTATTATAAATATATAAAAATATATTAATGAA
 48308  AAAAATATATAATAATTCCTTCCAAAACTAATATATTATTAATTATCACCTTTATAATTA
 48368  TATTATATTATATTATCTTATTAATAATATAATAGAATTGTATATAATCTAATTAATTAA
 48428  ATTTAATTTTAGGATATTTATAATAATTTATATTTAATTTATATATATATAATATATATA
 48488  TTTTATATATATCTTATTTTTATTATTATTTATTATAAATAATTTTTATATAATATATAA
 48548  TATTATATAAAAATAATAATAAATTAATATAAGGAGTAATAAATTTATGTAAGAAGTAAT
 48608  TAATAAAATGATAAAATATATAAGTATTATATTAAAACTTAAAATTTTAATAATTAATAA
 48668  AATATAATATATTAAATAGTTATAATGGGTAATTTTTTTTATAAGGATAGGGAGGTGTAT
 48728  ATTTCATTCTTTAAATATTCATATTTATAATATTATTATTATATTAATATTTTTTTTTAT
 48788  ATAATATTAAGTATTTATAAATA
;     G-trnS(gcu) ==> start
 48811  GGAAAATTAACTATAGGTAAAGTGGATTATTT!GCT!AAGTAATTGAATTGTAAATTCTT
 48869  ATGAGTTCGAATCTCATATTTTCCG
;     G-trnS(gcu) ==> end
 48894  TAT
;     G-trnR(acg) ==> start
 48897  ATATCTTTAATTTAATGGTAAAATATTAGAAT!ACG!AATCTAATTATATAGGTTCAAAT
 48955  CCTATAAGATATT
;     G-trnR(acg) ==> end
 48968  ATTATTATTATATTATATATAATAAATATTATTTATTAAATAATCCCTACTTATTAATTA
 49028  ATTATTAATTATTTATATATATTAATTATATAAATTATATATATATATTTTATATATATA
 49088  ATTAAATAAAATAAACATATATTATTATTTATATTTAAAAGATAATTTTATTATTATTAT
 49148  TATATATTTTTATATAAAATTAATAGATATTTAAAAAGGAGATAAATAATATATTAAAAA
 49208  CTTACTTTTTATAAATTAATAAAATAAAGATTTATTTAATTCTATATTCTTTAATAATTC
 49268  TTTATTAATATATAATTATTATAAGTAATAATATAGTTACATATAACAATATTATAATTA
 49328  TATAAGAAAATAATAATTTATATTATTATTAATATAAA
;     G-trnA(ugc) ==> start
 49366  GGGGTTATAGTTAAATTTGGTAGAACGATTGCGT!TGC!ATGCATTTAATATGAGTTCAA
 49424  GTCTCATTAACTCCA
;     G-trnA(ugc) ==> end
 49439  ATAATTATATTATATTATATATATAAAAAAAAATAAATTATATATATATATATATTAAAT
 49499  ATAATTAATAAATTAATTAATTAATTAATTAATCCTTAATTAAATAATGTAAATTAATAT
 49559  TAGAATATAATAATAATGTTTTAATTAAATTATTAATATTATATAATAAAAAATATAAAA
 49619  TTATAAATTATAATTAACATTTTCCATTATTAAAATAGGTTCAACTTAGTAACTAATTAG
 49679  TAATGTTAACGCCCAATTTTATTTATTGAAATTTTAATTTAATTTAATTAAATTTAATTG
 49739  TGGAGTTGATATTATTATTATATTAATTTATAATTATAATAATTAATGAAATA
;     G-trnI(gau) ==> start
 49792  GAAACTATAATTCAATTGGTTAGAATAGTATTTT!GAT!AAGGTACAAATATAGGTTCAA
 49850  TCCCTGTTAGTTTCA
;     G-trnI(gau) ==> end
 49865  TATCTTATATCATTAATATATAAATAATAATACTCTTATATAAATTTAAATATAAATATA
 49925  AGGATAAAGTGTTCACTAATAAATATAATTATATATATAAAATAATTATTTAATTTATAA
 49985  TAAATAAAATAAATATTAATAGTTTTTATTTATTTATTTATTATTAATAAATTTAATAAA
 50045  ATTATTACTATTTAAATAATAATATAAATAATTTGTAATATAATTTATATAATTAAAGAT
 50105  AAATATATATATTATATAAATATATATATTATATTAAGATAATTAATATATATGTATATA
 50165  TATAA
;     G-trnY(gua) ==> start
 50170  GGAGGGATTTTCAATGTTGGTAGTTGGAGTTGAGCT!GTA!AACTCAATGACTTAGGTCT
 50228  TCATAGGTTCAATTCCTATTCCCTTCA
;     G-trnY(gua) ==> end
 50255  TAATTAATTAATTAATTAATTTATTATTATAATAATCTTTAACTCATAAAAAATAATATA
 50315  ACCCATTGAATAATCAATCTTATGCTTAATTTAATATATAAAATATATATATTTTATTTA
 50375  AAAGATTTATATAATTACTATATCTTTATTTTATTAAATGATTATAATAATATATATAAA
 50435  TAAATAACGAGGGGTTCGGTCACCCCTCCCTAACGGGAGGGGGTCCCTCACTCCTATCGG
 50495  GGTTCCGGTTCCCGTAACCGGGCCCCGGAACTAAATAAATAAATAATAAATAATAATAAA
 50555  TAATTTTTATAATTAATTAATTAATAAAAATAAATAAAATAATTAATATCCGCATTTAAT
 50615  AAAAATATAATTTTAGAGTTAAATTTTTATTCTTTTATTAAATATATATATATAAATAAG
 50675  GGTTTTTGATTCAATAAATAGATATCTTTCTTTTCATATAATAT
;     G-trnN(guu) ==> start
 50719  GTCCTTATAGCTTATCGGTTAAAGCATCTCACT!GTT!AATGAGAATAGATGGGTTCAAT
 50777  TCCTATTGAGGACG
;     G-trnN(guu) ==> end
 50791  ATAATATATATAATATTTTATAATTTATATATTATATATATATATAAAATAATATCTCCT
 50851  TTCGGTGTTCCGGTTCCCGTTCCGGGACCCCGTAACTCTTCCTTGTGAGGTTATTTATAA
 50911  GGTGTTCACTAAATATGTATTAATAATAATAAATAAATTATTATTAATTATTTTTATAAA
 50971  TTTATTCTAATAATTAATATTAATATTAATTGTTAAAGTTATAATAAATATTATATTTAT
 51031  TGAGATATATTAATTTTATATTCTTCATTATATATAATTATTAATAATTTAATATACTTT
 51091  ATAGTTATATTTTTTATAGAAAGAATTATATATTAAAAAAAATGATTATTATTTATATTA
 51151  TAAATATTATTATTATTAAATATTTATAAATATTTAAATGATATATAAAAAAGAGTATAT
 51211  AATAATAATTATCAATATTATATTATATTATATATAATAAATATATTTATATATATTAAT
 51271  TAATTAATTTAATTTAATTTAATTTAATTTAATTTAATTTAATTTAATTTAATAAGTTTC
 51331  TACATTTTATATTATTTTATAATATTTGGATAAGGTATAGTGAAGTAGTTATATATTTAC
 51391  TATTCCTTCGGGGTCTCCTCTTGAGGTGGGTACTATTAAATATATTATAAATTTATATTA
 51451  ATAAAATAAATAGATATATATAAATTATAATTATTATGATAAATTATTTATAATTTATCA
 51511  TAATAAATAGTGTAAGATACCTTATTTATATTTATATATTTATAAATAATATTATTAAAT
 51571  TTAAATTAATTGTAATCTTTATAAAATTTTTATTATAATATTAAATATTATAATGATATA
 51631  TATATATATATTTAACATTATTAAATATTATTAAGTATATAATTAAATAATGTTGATATA
 51691  AATTTTATTTAATTAACAGATATATTAATATTTTTAATTAATTAATTAATTAATTAATAA
 51751  TATCTTTTCATATATATATATATTAATTTTAATTATATAATTATCTTTTTTATAATCATA
 51811  AATATATTATATATTTATTTTATAAAATTAATTATAACAAAGAGTTTTTATAATTTTATT
 51871  TAAAATTATTGTTTATAATTATTGTATTAGTTATTATATTATAAATTATTAAAAAGTATA
 51931  TTATTAATATTTTTATAGTATCCCACTTTATTAAATAGAAATAAACATCTTTATTTTATT
 51991  ATATTATATTATATTATATTATATTATATTATATTTATAAAGGTGTTAGCATCTATTGTT
 52051  ATTATTATTATTATTATTATTATTATAATTTAGGGGTTATGGGTTTGGTTTGAGGGATCG
 52111  GGACCCCAAAAGGA
;     G-trnM(cau)_2 ==> start
 52125  GCTTGTATAGTTTAATTGGTTAAAACATTTGTCT!CAT!AAATAAATAATGTAAGGTTCA
 52183  ATTCCTTCTACAAGTA
;     G-trnM(cau)_2 ==> end
 52199  TAATGATTATAATAATTTATATATATATATTAATAATATTAATAAATAATTATATATTAA
 52259  TCTTAAAAATATAAAATATATATAATATTTAAATATTAATTAATTAATAAATAATTAATA
 52319  AAAAACATATAATGTATATTTACCTATAATATATTAATTAAATAAATATATATTCTATAT
 52379  AATTAATTAACTCCTATCGGGGTTCCGGTTCCCGTAACCGGGCCCCGGAACTAAATAAAT
 52439  AAATGTAGATAATTTAATTTTTAAATTATATATTATGTTAATAATATAAATAATAATCTT
 52499  TCTAAATAGTATAAATAAAAATTAATAATATATTATATATATATTATTAATAAATAATAA
 52559  TAAAAAAGTATAATAAATGATATATTATAATAATAATAATAATTATATTTATAATTTTAT
 52619  ATATTTATATATATATATAAATTATATATATTATATATTATATATAATAAATAGATAAGT
 52679  ATATAAATAAATATTAATTAATTAATTAATTAATATATGATATTAATATTATTAAGAAAA
 52739  GAGATATATTATGATTAATAATATTATATAAATAATATAGATTCAATAATATATAATAAA
 52799  ATAGTTAAAATTTTAAATTATATATAAAAATTAATAAGTATTAATAATATTATATTTTAT
 52859  CCCATGGGATCAATCTGGTGTATATGAACAATCGGATTGGCGCCCGCGGGGGTTATATTT
 52919  ATATTAATATTAATATTAATATTTATATTAATATTAATAAAAGTAGTATTAACATATTAT
 52979  AAATAGACAAAAAAGTCTAAAGGTTAAGATTTATTAA
;     G-cox2 ==> start
 53016  ATGTTAGATTTATTAAGATTACAATTAACAACATTCATTATGAATGATGTACCAACACCT
 53076  TATGCATGTTATTTTCAGGATTCAGCAACACCAAATCAAGAAGGTATTTTAGAATTACAT
 53136  GATAATATTATGTTTTATTTATTAGTTATTTTAGGTTTAGTATCTTGAATGTTATATACA
 53196  ATTGTTATAACATATTCAAAAAATCCTATTGCATATAAATATATTAAACATGGACAAACT
 53256  ATTGAAGTTATTTGAACAATTTTTCCAGCTGTAATTTTATTAATTATTGCTTTTCCTTCA
 53316  TTTATTTTATTATATTTATGTGATGAAGTTATTTCACCAGCTATAACTATTAAAGCTATT
 53376  GGATATCAATGATATTGAAAATATGAATATTCAGATTTTATTAATGATAGTGGTGAAACT
 53436  GTTGAATTTGAATCATATGTTATCCCTGATGAATTATTAGAAGAAGGACAATTAAGATTA
 53496  TTAGATACTGATACTTCTATAGTTGTACCTGTAGATACACATATTAGATTTGTTGTAACA
 53556  GCTGCTGATGTTATTCATGATTTCGCTATCCCAAGTTTAGGTATTAAAGTTGATGCTACT
 53616  CCTGGTAGATTAAATCAAGTTTCTGCTTTAATTCAAAGAGAAGGTGTTTTCTATGGGGCA
 53676  TGCAGTGAATTGTGCGGGCTGGGACATGCCAACATACCAATTAAAATTGAAGCAGTATCA
 53736  TTACCTAAATT
;     G-orf472 ==> start /note=LAGLIDADG ;; evalue:3.2e-14
 53747  CTTAGAATGATTAAATGAACAATAA
;     G-cox2 ==> end
 53772  TTAATATAAAGTTATTATTAATGTTTTTAATAATTATTAATAATTTAATTTTTAAAAATA
 53832  CTAATAATAATAATAATTATAATAATATTCTTAAATATAATATAAATATAGAATTATATT
 53892  CTATTCAATCACCTTATATTAAAAATATAAATGTTATTAAAAGAGGATATCATACTTCTT
 53952  TAAATAATAATTTAATTATTGTTCAAAAAAATAATAATAATAAGAATAATTTAGAAATAG
 54012  ATAATTTTTATAAATGATTAGTAGGATTTACTGATGGAGATGGTAGTTTTTATATTAAAT
 54072  TAAATAATAAAAAATATTTAAGATTTTTTTATGGTTTTAGAATACATATTGATGATAAAG
 54132  TATGTTTAGAAAAGATTAGAAATATATTAAATATACCTTCTAATTTTGAAGAACTACTTA
 54192  AAACAATTATATTAGTAAATTCACAAAAAAAATGATTATTTTCTAATATTATAACTATTT
 54252  TTGATAAATATCCTTGTATAACTATAAAATATTATAGCTATTATAAATGAAAAAAAGCTA
 54312  TAATTGATAATTTAAATGGTATAACTTATAATAATAATGATGTATTAAATATTCAAAATA
 54372  CAATTAATAATTATGAAGTTATACCTAATTTAAAAATTCCATATGATAAAATAAATGATT
 54432  ATTGAATTTTAGGTTTTATAGAAGCTGAAGGTTCATTTGAAGTAATTAAAACTCGTAATA
 54492  TTTGTAGTTTTAATATTTCACAACATCAACGTAGTATTGAAACATTAAAAGCAATTAAAT
 54552  CTTATATTTTAACTAATTGAAAACCTATTGATAATACTCCATTAATAATTAAAAATCAAT
 54612  TATTAAAAGATTGAGATTCATCTATTAAATTAACTAAACCTGATAAAAATGGAGTTATTA
 54672  AGTTAGATTTCTATAGAATAGATTTTTTATATTATGTTATTATTCCTAAATTTAATAATA
 54732  TAAATTGATATAGTATTAAATATAATAGCTATATAAATTGACAATCTATAGTTAATATTT
 54792  ATATAAAAGGTTTACATAAAATTAATAATAAGGATATTATAAATTATATTGAACATATTA
 54852  AAAATTTAAATAAAAAAGGTACTAATAAAATTAATTATAATATTGAATTATATAATAATA
 54912  TTATTAATAATAATAAACCATTATATAATAAAAATTATACATATAGACTTAATAGTATTA
 54972  TTCATAGTAAAAATAATATTACAGGTGTAGGAGTATTTGTATATGATTTAAATAATACAT
 55032  TAATTATAACATTTACAGGACATGTACCTGCCAGTTTACATTTTAATTGTTCTAAACATG
 55092  AAATCGCTAAATATATTAAAAATGGTAATGTATTTATAAATAAATATATCTTAAAAAATA
 55152  TTTTATTAGATTAA
;     G-orf472 ==> end
 55166  TTAATTAATTAATTAATTAATTATTATCTCTACCCCACTTTTTTTTTATATAAATTATAT
 55226  ATATAAATTATTATTCTTTTATTATAAATTATATAAAAATTATTTAATAATAGAATAATT
 55286  CTTCATGGCTATTGCCAAAACTTTTAATAATATTCTTTTATTCTTTATTATTTATATAAC
 55346  GAGGGGTTCGGTCACCCCTCCCGTTAGGGAGGGGGTCCCTCACTCCTTCGGCGTCCATCC
 55406  TCTCAAAAGGCGGGCCGGACTATATATTTATATTTATAAAAATTTATATATATATATATT
 55466  TTTTTTTATAGTAATATTTATTTGAAATAAATAATGATTAATTTATAAAATATATATTTA
 55526  TTAATTAATTTATGTATATAATTTTTAAAGGAATAAAGTATTTCTTCTATTTATTAATCA
 55586  TAAATCCTAAATTATTATTATAAATAATTATTTACTTTATGAAAGAATAATTTATACTAC
 55646  TATAGGGTCACTATTGAGACAAAGACTATTATTTTTTTTAATAATATTAATAAAACTTAT
 55706  ATAATTATTATTTTATTATAATTTATATATATAAAATATATATATATATTTATTATTATT
 55766  TATTATTATATAATATATTATTATATATTTATATATTTTTTTAATATTTATACTTATAGA
 55826  TGGGGGTCCCAATTATTATCGATAATAATAATTTATTATGGGACCCAAATATCTTATTGT
 55886  TAATCATTTATATATTATATATCTTCTTATTAATTATTTATTATATTATTTATATTATTG
 55946  ATTTCTAATAAATATAAATAATCATTATTCAGACTATTTATTATTATTATTATTTATAAT
 56006  AATATAAATAAAATATTATTCTTATAAAAAAAAAGTATATATTAATTTTATAATATTTTT
 56066  ATATATTTTAAATCATTGTGATTAGTATTAATTAAGAGTATAATAATTATTATTATTTTT
 56126  AATTTATTATAATAATAACAATAGGGTTTAATATTATCTGTGAACAACTGATAATGTTGA
 56186  ACCCGTATTATATTATTTATATATTTATATAATTATTATAAATATTTTTATATTATTATT
 56246  ATATTTTATATTAATAATATATATGTATTATTTATATATTTTATTTAATATATATTTATT
 56306  CATATTTTATATTATAAGTGGATTCCTATTATTCTCGATAATAATAATTATTTATGGGAC
 56366  CCTAATATCTTCTTATTTATAACTTATTATATTATTTATTCCTCCCCATATTTTTTTTTT
 56426  TAATAATAATAAAAAATAATAAATATTAATATTATATAATATTATCCATATTAATAAATT
 56486  TTATTATTTGTGATATATTAAAATATAATATAGAATATATATTACTTCTCCTAGTGTTTT
 56546  TAATATATCTATTTATTAATTAATTAATTAATTTACTCACAATTAAATTTAAATTAAAAT
 56606  TAAAATTAAAATTAAAATTAAATTAGGCATCAATCCTATTGTTCACTAGGTAATTAATAT
 56666  TGATCTTTATAAAATTAATAAGTAGGGTAATAAATCATAAATTATTATTAATAACTATAA
 56726  TAAATTACTAGTTAGTATCGATACTAATAAATATACATTTATATATAATATAGATGTTTA
 56786  TTTTTACTAATAAAAGGTTTTTATATTCATTATAAATAAAATGTATATATAAATATATAT
 56846  AAAGAATATTTTAATAATTATAATTATATTATAATATATATTTTTTAATAAATAAATAAA
 56906  TAAATAAATATTTTAATATTATAACTTTTTATAATAATAAAAAAATAATAAAAATGATAA
 56966  TTTCTTATTATTTATATATATATATATTTTATAATTATATATATATATATATTTATGAAT
 57026  TAATATCTTATATTTTTATTTATTAAGATGTAAAGACCCCTTATTAATTAATATGCTTTT
 57086  ATATAATTTATTCATTTACATTTATATTTATTTTATTATATTTAATAATAATAATAATAA
 57146  ATCCTTCGCTATTAATATTAAATATTAAATATAAAATATTAAATATTAAATATTAAATAT
 57206  TAAATATTAAATATTAATATGAATATTGGCCGCTATTAAATTCAATTATTTATCGGATAA
 57266  TATAATATAATATAATATAATATAATGTTGATTCTAATTAATATAATAACAAAGATTATA
 57326  ATTTTATTTTTTATTTAATAATTTTATTTATATAAATATTATATTAATAATATATAAATA
 57386  TTATTATATATATTTTATATACTTTATTATTATATTTATTAATATATTATTATAATGGTG
 57446  AGGGTCCCAATTATTATTGAAAATAATAATTATTAATGGGACCCAAATTTCTTCTTGTTC
 57506  TTATTTATTATATTATTTATTTGATTATTATTTATTTTTATATTTTAGTTTTTTGTTAAA
 57566  ATTATATTTATAATTTTATTTTATTAATTAAAATTTATATAATATAATATAATATATATA
 57626  TATGAATAATAAAATTGATAACTAATTGTGATAAAATTTATATTATACTCCAATTATTTT
 57686  ATTTATATATAAAAATATATATAAATATATATATCTTCCCCCCCCGTGGGACCAAACCGG
 57746  TGAACAACCGGTTTGGCGCCCGCGGGGGTATTATTATCTTTTTATAATACTTTTTTATAA
 57806  TATTTATAAATATTTATAAAAAAAAAAAAAATTAAGTATTTCTATTTCCTTATTTATTAA
 57866  TCATAAATCATAAATAATTATTAATAATTAATAATTTAGATGATAAATTATTCACTCCTT
 57926  CGATATATAATCCTTCCCTCACGGGAACCGAACTAATATTATATTACATGATTATATTAT
 57986  TAATAAAATAATATTACTTCTATTTATAATAGAAATTATTCACTTATTATATTTTATTTT
 58046  ATATTTGATAATATCATAATATAATATAACATAATATAACATAATATATAATATTATAAT
 58106  AAGACTATTTATTTTATTATATTATATATAATAATTTTATTTATTAATTATATATAGAAT
 58166  AATATAATTAAATATTATCTGTTAAAATTGATAATGTTTAACCTGTATTAATTATATTAT
 58226  TAATAAAATATTTATGAAATATTTATAAAATTTATATTTATTTATTATATTATAGGATAT
 58286  CAATATTAATATTAATATTATTCGATGAATAATATAATACAATTAAGTTGAATTGGGGTA
 58346  TTTTATTATTATTATTATTATTAATTTTTAAGTATAAATTATTATAATAATGGAATTATT
 58406  ATATATTTATATATATTTTATATATATATATTTATTTATATTTTATATTTTATAATGGGT
 58466  CCCAATTATTATTTTTGATAATTATTTATTTAAGGGACCCAAATATCTTCTTGTTTACAA
 58526  TTTATTATATTCTTTATCTCATTTATTTAATATTTTTATATTATTATAAATAATTTTATT
 58586  CTTTATAATTAATTTATATTACTTTTTATATATTTTTTATATACATTTTATTTATCCTCA
 58646  TAATTAATTAATTTAATTATGGGGGGAGTTATATTATATTATTAATATAATAATTATATT
 58706  TAATATATTATTATTAATTATTTATATTTTATATTTAATGGTGGGGGTCCCAATTATTAT
 58766  TTTTAATAATAATTTATTATGGGACCCGGATTTCTTCTTGTTCTTATTTATTATTTTAAT
 58826  TATTTGGTTTTTATTTAATATTATAATTTATTTTATACAATTTATTATATTGTTTATACT
 58886  TTTTATTATATTATATAATTTATTATATTATTATAATAATTTTAATTGATTATATTATTA
 58946  AATATTAACTAATGTATGCTCTATATAAATTATACAGTTAAGTTTCTAATCACCCACCCC
 59006  CTCCCCCTATAAAATTTAATTTATTACTTATATATTAACAAATAAAAATAATATTATTAA
 59066  AAAATATATTAAATATATATATAATATATATCTTTTTATATATAATTAATATATAATATA
 59126  TTACTTTATTTATAATTTTTATAAACTTAATATCCTTTATTATATAATATAAATAATACG
 59186  ATTATATTATATTATTTATAAAATTTATTTAATAGAAAATTAATAAACTATTAATATTAT
 59246  AAAAAATATATTTCTAAAAATAATAATAATAAATAATATTCATATTTTTATAAAATTAAA
 59306  ATATTTATAAATAAAAAAATCTTTAATTATTAATTATAATTTAATAATAATAATAATAAT
 59366  AATAAAGAGTTTAATATATATATTATGATAAAATATAAATGTATAAAAAATAAATAATAT
 59426  AATATCAATAAAATAATATTTATTAAATGTTTTTATATTTATATTTATATAAAAATAGAT
 59486  AAAATATCTTCCCCCCCGTGGGACCAAACCGGTGAACAACCGGTTTGGCGCCCGCGGGGG
 59546  TATTATTATTTTCAATAATAATTATTTATAAAATTTATCTAATATATTATTATTTATCAA
 59606  TTATTATAATATTAATTAAATTTATGATATGTTAAATATTTAATATATTTTTATACTTTA
 59666  TAGATAGATATATATTATTTATATATTTTTTTTATATTATTATTATTTTATAAAATTTAT
 59726  ATATATATATTATAAATAAATAAATATATCATGTAATTGAATTGAATTAGGTATCGGTAA
 59786  ATAATTGGATTGGTATTAGTCCATAATAATATTAAATAAATACTAATAAAGATAAATTAA
 59846  ATATATATATATAATATATTAATTATTATAAGTATAAATAAATATATATATTAATTTATA
 59906  TTATATATATTATTAAAACAATAAGAATATTATAATATTAAAATAAATATCTATATAATG
 59966  TATGAATTAAGAATAATATTAATTTTTTTATTAATAATTATATACAATAGGATTAAACAT
 60026  TGCCAGTGAATAACGGGTAATGTTTAATACGTATTATATTATATTATATTATATAATTAA
 60086  TTGATAATAATATTATTTTTTATCTATGATAAATAAATAAATAAATAAATAAATAAATAA
 60146  ATAAATAAATAAATAAATAAATAAATAAATAAATAAATAAATAATAATGAGGGGTTCGGT
 60206  CACCCCCTCCCTCATGGGGAGGGAGTCCCTCATTCCTTTCATATCTTTATAAGGTGTTCA
 60266  TTAAATAAATTATAAACTTTATTAAATATATTTAATATATAATTATTATATTCAAGGTTA
 60326  TGATTTTTATTTTAGTCTTAATATTATTAAATATTAATTATAATATTAAATTTATACTTT
 60386  TTATTTATTAATAATAAATAATCATTAATAATAATATTATATTAATATATTATTATTATA
 60446  TAATATATTTATTAGAAGGTTAGATTATATATTATTTTAATATTTTATCTATAATTATAA
 60506  TTAGGTATTTTATATTTATAATCTTAATTATATTATTATTAATAAAATATTATAATTATT
 60566  AATAGAATATAAATATTTAATCCTTATAGATCCAATATATAACAGGATTGAATTAATATT
 60626  AATTATGGAAGATTTATTTATTTATTTTTTTTTTATTATTATTATTATTTATAATTCTTA
 60686  TTTATTTATTAAAATATTAATAATATTTTATATGTATTTATTTATATATATATATTTTAT
 60746  ATATTATTATTATTAATAAAATATTAATAATAAAATTAATATTTTATTTTTATGTAAATA
 60806  TATATGATTTTTATTATTAAATATATATATAAAGTAATAAGATTATTATATTAACTATAA
 60866  AAAGTATATATATATTAAAATTATTATAAAATTTATATAATTTTTATTTATAAAGAGGTA
 60926  AATAAATTTATTAAGAATAAAATATATAAAAGAGTTATAGAGTTATAAACAATAGGTTAA
 60986  CATTACCCATAAACTATGGATAATGTTATCCGTATTACATATATATAATTATACATCTAA
 61046  TGAATATTATTTATATAAAAATATTAAAAACATTATTATTTATATAAAATAATCATAAAA
 61106  ATTTATATAAAATATATATTAATAAAATATTTATAATTATTAATTAATATTTATTATTTA
 61166  TTATTATTATTATTTATAATATAAAAATTATTATTTATATATATATATTTATTTATATTT
 61226  TTATTTTAATTAAATGGTGGGGGTCCCAATTATTATTTTCAATAATAATTTATTATGGGA
 61286  CCCGGATATCTTCTTGTTTATCATTTATTATTTTATAAATTTAGCTTTATTTCTTATTTA
 61346  TAATTTATTTATATTCAATTTATTATATTGTTAATACATTATTTATATTATATAATTAAT
 61406  TATTTTATAATTATTATATATTTATTATATTATTAAATTTTATTTTATGTATGCTTTATA
 61466  TATATTATTCAGTTTAGTTTCTAATCACCCACCCCCTCCCCCTATAAAACTTAATTTATT
 61526  ACTTATATATTAAATACTAAAAAATATAACTATATTATTTTTTAATATATTTATATAATA
 61586  TATATAACATATATATATTAATTAATTAATTAATTAATTATAAAAAAAAATAGAATATTT
 61646  TATATTAAATATTATTAATCAATATTTATATAATATTAATAATAATAATAAATTTATCGA
 61706  AATAGGATGCAATTAATTCAATTCAGTTATTCATATACATTGGATTAGTCCTATGATAGG
 61766  TAATTATTTACATATATAAGATAAATATTATTAAATATATTATGAATAATTATATTAATA
 61826  AATTAAAAAATATATCATTTAAATATAAATTAATATGACTTTTTTATTTTATTAAGAATA
 61886  ATAAATTATATAATAGATATAATAAACTATGTAAATAATATATATATATATAAAAAATAT
 61946  ATATATAAAAGTATATATATATATATAATGAAGGGTTTAATAATATTATATATAATTTAA
 62006  ATATAGGAATAAATATTTAATAATATATTAATAAAATATATTATATTTGTAATTAATAAA
 62066  ATTATGGTTAATATTAAATAATAAGTATTGATATAAGTAATAGATATAATAAGAATATTA
 62126  AAAATATTATTAATTAATAATATTAATAATATTACGAAAGAGAGTATTAATTTCATTAAA
 62186  TATATATATATATAATTAAATGATTTTAATATATATATATATTATATTATAAATTATGAT
 62246  ACATTTATATAAATAATATATATATAAAAATAATTATACTATTACTTTATAATATATAAA
 62306  ATTTATAAAGATATAAAAATAATTGTTTAAAGTTATAACTAAAATATTATATAATATTAA
 62366  TTAATAATTAATGTTATAAATTTAACTATGTTATGTTATAAATGATATAATATATATTTT
 62426  AATTAATTATTAATGAATATAATAATTATAATATTATTAAAATTAATATATAAATAAAAA
 62486  AATAAAA
;     G-cox1 ==> start ;; mfannot: alternative ATG start pos 62475
;     G-cox1-E1 ==> start
 62493  ATGGTACAAAGATGATTATATTCAACAAATGCAAAAGATATTGCAGTATTATATTTTATG
 62553  TTAGCTATTTTTAGTGGTATGGCAGGAACAGCAATGTCTTTAATCATTAGATTAGAATTA
 62613  GCTGCACCTGGTTCACAATATTTACAAGGAAATGCTCAGTTATTTAATGTTTTAGTAGTT
 62673  GGTCATGCTGTATTAATAATTTTCTTCTTAGTAATGCCTGCTTTAATTGGTGGATTTGGT
 62733  AACTATTTATTACCATTAATAATTGGAGCAACAGATACAGCATTTCCAAGAATTAATAAC
 62793  ATTGCCTTTTGAGTATTACCTATGGGATTAGTATGTTTAGTTACATCAACTTTAGTAGAA
 62853  TCAGGTGCTGGTACAGGATGAACTGT
;     G-cox1-E1 ==> end
;     G-cox1-I1 ==> start /group=IB(3') (1.32e-06)
 62879  aaaataaaaaggatatgcagttttaaaatatcatttaatgcataaaataccttatatata
 62939  ataaatattatatataattattaaaatacttaatatatatatatatatatataaataata
 62999  tatattaagttataatgtttaataatataggttaatatgccaatatttatataaataata
 63059  aatatttcagagactaaatatgatataatatatttcattccaaataatataataattata
 63119  tgaatatattttatttataatattattctttttatataaaattataatatttataatata
 63179  atatattgttaatatatatataatattctaattataatatttcaatatatatgatgctaa
 63239  aattaaatattttatatatatatttatttattatattaataataaatttataaataagat
 63299  aatattaatttatttttaatagatttatatattttataaaaaattaataaatgtataata
 63359  ataataaatattatataataataatattgataattaatttttattcaattaataatatta
 63419  ttaattaataaaataatataataatatataatttatattgtaaatttatttatatttatt
 63479  ttggaattttttatatattaaagacatagtccgaacaatatagtaatatattgagatata
 63539  gatataatatatatatttatataaacaattataataattaaataatatttaattattaat
 63599  ttatg
;     G-cox1-I1 ==> end
;     G-cox1-E2 ==> start
 63604  ATATCCACCATTATCATCTATTCAGGCACATTCAGGACCTAGTGTAGATTTAGCAATTTT
 63664  TGCATTACATTTAACATCAATTTCATCATTATTAGGTGCTATTAATTTCATTGTAACAAC
 63724  ATTAAATATGAGAACAAATGGTATGACAATGCATAAATTACCATTATTTGTATGATCAAT
 63784  TTTTATTACAGCGTTCTTATTATTATTATCATTACCTGTATTATCTGCAGGTATTACAAT
 63844  GTTATTATTAGATAGAAACTTCAATACTTCATTCTTTGAAGTAGCTGGAGGTGGTGACCC
 63904  AATCTTATATGAGCATTTATTTT
;     G-cox1-E2 ==> end
;     G-cox1-I2 ==> start /group=ID (2.66e-36)
 63927  ac
;     G-cox1-I2-orf366 ==> start /first_aa=K /note=LAGLIDADG ;; evalue:6.4e-46
 63929  aaagactacataataaataataatgttattttaaatttcttaccaataatattattatta
 63989  ttaaataatgattctcatatcataataataataaaatcaacaatattattatctaataat
 64049  catctattattattatcttcatatataaataataaagataaactatcaataaaattagaa
 64109  acttctaaagatactataaaatcattattagatttaacaaataatgacattaataaatat
 64169  aattgagaatgagataataataattttaattttgataaattttataaagaatttaaaaaa
 64229  gttaaacctaataataaattaccatctaaagaatttttagaatgatttattggttttttt
 64289  gaagctgatggttgtttacttattcctaaaaataaacaattatatgctattattctttct
 64349  aatagtaaagatttaaatctattaaattatattaaagataatataacatttggtaatgta
 64409  ctatatcattcaaaaaaattaaatacttatagatgagtagtatataatgaaacagatatt
 64469  ttattattaattcatttatttaatggtaatctagtattacctgtaagatatgtaaaatta
 64529  gaaatatttatttctaatataaatataaaattattaaaaaataataaacttattattaaa
 64589  ttaattaataaatgtaaaatacctaaattaaataatgcttgattagcaggatttactgat
 64649  ggtgaaggttgtttttatgcagataaaactcaatctttttattgtctaagttatattatt
 64709  actcaaaaatatttagctaataaaattgtttttgatatattattattattattacaaaat
 64769  ataattaatattaaatctggtggtgttaataatcattctaaagataatgtttatgttata
 64829  cgtattagtagtttaaaagcttgttctaaattaagattatattttaataaatatccttta
 64889  agaagttataaattattaatttataaagattgattaaaatttattgatatagctataaat
 64949  gatacattatcaaaagatattagaaaaattaatttaataaaaatattagatattattaga
 65009  gataaaaagaaattattataa
;     G-cox1-I2-orf366 ==> end
 65030  tttattaaaaaattaatttattatgtaaagagaaataaaaaatataattaaatgtaaatt
 65090  tatatataaatatatattattttattatttattattatatttaagaaataataaaatatt
 65150  tatataatattttttatatttgtataaaatattaactttattaagataatattaattata
 65210  tattaaaaatatcatcaatgtaatttttatagttttaagtattccatatatgaaactttt
 65270  ttttatttattgatagtccgttcatttgattatgagtggataataacaattatgatatat
 65330  aataaatataaagaatatgttatattttagtttttatatattataattatatatatactt
 65390  aatttatatatataacgtctaaattacaaatatgtaatttattgttaaattatattatta
 65450  taaaaaagtataataagtttatattattattattataatatagaaatatataaaggcgac
 65510  actgatagtacggttaataatcttcttaggatcaagaccgtcggttaattaagtgatcgc
 65570  tacagactgctttatcggtggcttttataatatgtatatatatattataaaggttaatgt
 65630  acagtcggaactctcaataaagatattactccttgtgaggtcccgactgggagtcgggac
 65690  taaatatattaattggttattattataaataataaataaaatatattgtaagtgaaatat
 65750  ttatattttatatgagtttg
;     G-cox1-I2 ==> end
;     G-cox1-E3 ==> start
 65770  GATTCTTTGGTCATCCTGAAGTATATATTTTAATTATTCCAGGATTTGGTATTATTTCAC
 65830  ATGTAGTATCAACATATTCTAAAAAACCTGTATTTGGTGAAATTTCAATGGTATATGCTA
 65890  TGGCTTCAATTGGATTATTAGGATTTTTAGTATGATCACATCATATGTATATTGTAGGAT
 65950  TAGATGCAGATACTAGAGCATATTTCCTATCCGCACTAATGATTATTGCAATTCCAACAG
 66010  GAATTAAAATTTTCTCATGATT
;     G-cox1-E3 ==> end
;     G-cox1-I3 ==> start /group=IB (1.46e-44)
 66032  a
;     G-cox1-I3-orf297 ==> start /first_aa=M /note=LAGLIDADG ;; evalue:1.7e-11
 66033  ataaatccctttagcaaggtaaaaaaaaaagttgatcagaaattatcaaaaaaaaataat
 66093  aataagataataaaaacatatttaaataataataatataattatattaggagatatttat
 66153  aaaggtaatttatataatatttatccaagatcaaatagaaattatattcaaccaaataat
 66213  attaataaagaattagtagtatatggttataatttagaatcttgtgttggtatacctata
 66273  tatactaatattgtaaaacatatagtaggtattcctaataatattttatatattataaca
 66333  ggtattttattaacagatggttgaattgattatatatctaaaaaaaatttagataaaaaa
 66393  acaattatagaaattaattgtagatttagattaaaacaatcaataattcatagtgaatat
 66453  ttaatatatgtatttatattattatcacattattgtataagttatcctaaaattaaaatt
 66513  gataaaattaaaggtaaatcatataatcaattagaattttatactagatcattaccatgt
 66573  tttactattttaagatatatattttataatggtagagtaaaaattgtacctaataattta
 66633  tatgatttattaaattatgaatctttagctcatataattatatgtgatggttcatttgta
 66693  aaaggtggtggtttatatttaaatttacaatcttttctaattaaagaattaatttttatt
 66753  ataaatattttaaaaattaaatttaatttaaattgtctattacataaatctagacatcaa
 66813  tatcttatttatataagagtagaatctgttaaaagattattacctataatttataaatat
 66873  attttaccttctataaaatataaatttgatattatattatgacaaaaaatataa
;     G-cox1-I3-orf297 ==> end
 66927  tatgattaattaattaattaattaattaattaatttatttatttatttattatttacttt
 66987  tttgatatatatagaggcaaactcgaggaaaaccatataattagaataagtaataattat
 67047  atgacaaccgtcgaactaaatcatattcaagaaattaatatgtaaaagcgtagagattag
 67107  acgcctctggttatctaagtaatatatatatatattatatgataacataaggtataatcc
 67167  aatgagatcagtaatgattttaaaacaataattttgttttaagtattaataataatatta
 67227  atattcgacctcttaattgaggatattataatcataattttttttattataatataaaat
 67287  ttaactagctagataatattatataataataatattatataaattaattaaaattatttt
 67347  tattaattgaaactgaaatgttttaaagttaaattaaag
;     G-cox1-I3 ==> end
;     G-cox1-E4 ==> start
 67386  GGCTCTAATCTATGGTGGTTCAATTAGATTAGCACTACCTATGTTATATGCAATTGCATT
 67446  CTTATTCTTATTCACAATGGGTGGTTTAACTGGTGTTGCCTTAGCTAACGCCTCATTAGA
 67506  TGTAGCATTCCACGAT
;     G-cox1-E4 ==> end
;     G-cox1-I4 ==> start /group=I(derived) (3.03e-10)
 67522  attaattttaatttaataagtgtcgtgcttaaaattcactaaaataatatataataaatt
 67582  ataataaatatataaaaaatatataaaaaataaaaaaaaattaatatcttatgattaatt
 67642  ttatataaataaaaaaattattaaatattattggttatatatatatatatattaataata
 67702  aaaaatatatatatatatatagctaacggggaaactcttataattattatttatataata
 67762  aataagacaatcccgtgataactttaatatatatatattatatattaaagtattgtagag
 67822  actaaacgtgaatgattttaatattatttaaatattaaaattaagagatagtccaatctt
 67882  atatgtaaatataagttaatattaataaaaaatattaaatatatatattattatattagt
 67942  tataaatatataatcttttttttattatttttttaataaaagattataaactgatataaa
 68002  atttaaattttatattttatttttttataggtttttattattcta
;     G-cox1-I4-orf119 ==> start /note=LAGLIDADG ;; evalue:1.6e-09
 68047  ataggattattattaaataataataatataatttctaataataatataataataaataat
 68107  aatataagtttagcatcacaaattcatttaattactagttttgcgactgtgaatgatatt
 68167  aataatatttataaagatattttaaataattataaagatattatagataaatattcaata
 68227  aaattatataaagataataataataatttaccaaaaatattagaagattttactgaagaa
 68287  gagaaaggttattatttatctggtttatttgaaggagatggtaatatttatactagaaca
 68347  ttttcaattgtattttctattgaagatgaacctttagctcattatttatgtcaatattaa
;     G-cox1-I4-orf119 ==> end
 68407  aaa
;     G-cox1-I4-orf157 ==> start /note=LAGLIDADG ;; evalue:1.2e-10
 68410  ataggatatattgattataaaaataattctccttcggcgtccgccccgcgggcgggccgg
 68470  actaaaaaagaattaacagtagttaaatgaaatattataaaaaaatcagaacaaagaatt
 68530  tatcttaattatattaatggtaaattattaacatataaaagatatgatcaatattacaaa
 68590  tataattttgataaaaaattaaatattttattaataaaacctataaaatttaatgtatta
 68650  ttaaatccatgattaataggatttactgatgcagatggttatttttatagtgctttaagt
 68710  aataaattacttattgttataaaatatgaattatctcaaaaagaaagttatattttagtc
 68770  cggcccgcccccgcggggcggaccccaaaggagatattattaaaaaatatagtaatcttg
 68830  atacagtatataaaagagattttaaatcaggtacttatgctcatatttatctag
;     G-cox1-I4-orf157 ==> end
 68884  taacttctaatattggtataaaatcttttattgaatattttaataaatataaatcattaa
 68944  gtattataagatatagacaatatttattattaaatattatttatttattaagaattaata
 69004  aaatacaatttatatctaatattaaaactatatttattgatttactatattttagtaaac
 69064  tattattaatatcttctaatataaaaaataaacaattaaataatgctataattattatta
 69124  attattatagaaaattaagaaatttaaatgaaaaataatattcttattaattataaaaaa
 69184  aaataaaaataaaaataaataatatatatatagaatatttattttgtag
;     G-cox1-I4 ==> end
;     G-cox1-E5 ==> start
 69233  ACTTACTATGTTGTTGGACATTTTCATTATGTATTATCAATGGGTGCTATTTTCTCTTTA
 69293  TTTGCAGGATACTATTATTGAAGTCCTCAAATTTTAGGTTTAAACTATAATGAAAAATTA
 69353  GCTCAAATTCAATTCTGATTAATTTTCATTGGGGCTAATGTTATTTTCTTCCCAATGCAT
 69413  TTTTTAGGTATTAATGGTATGCCTAGAAGAATTCCTGATTATCCTGATGCTTTCGCAGGA
 69473  TGAAATTATGTCGCTTCTATTGGTTCATTCATTGCACTATTATCATTATTCTTATTTATC
 69533  TATATTTTATATGATCAATTAGTTAATGGATTAAACAATAAAGTTAATAATAAATCAGTT
 69593  ATTTATACTAAAGCACCTGATTTTGTAGAATCTAATCTTATCTTTAATTTAAATACAGTT
 69653  AAATCTTCATCTATCGAATTCTTATTAACTTCTCCACCAGCTGTACACTCATTTAATACA
 69713  CCAGCTGTACAATCTTAA
;     G-cox1-E5 ==> end
;     G-cox1 ==> end
 69731  GTTATAAAATTTAATTATTTACTTAATAATTAAAAAGTAAATATTATATCTAAAACTTAA
 69791  TATATATATAATAATATTCTTATAAAAAAAAAATATATAAAAAAAATATAAAATTTATTA
 69851  AAATATCTTAATATATTTATATAAATAAATATTAATATAATCCTATTATATATATATATA
 69911  TATATAAAATAATATATATATATAATTAATATAAATAATATTTATAATTATTTTTTAATA
 69971  ATATATATAATTTAATATATTAATGAATATTATATAATTATTAAATATATTATAATATTA
 70031  TTATTATTTTATAATAAAAATATTTTTAATACAAATTATTATTATTTATTATTTATAAAT
 70091  ATATAATAGTATGTTTAGTATTATTAATACTAAATAAAATATAATTATAATTAGGATCTA
 70151  ACAATACATTTATCTGATTAATATTAATATTAATATTTATATTAATAAACGGGTTAAATT
 70211  AATTGTATCCAATTTAATTAAATTATAGGTATATTATTTATAATATTAATATATTGTTTT
 70271  ATTAAAAAGATAAAAATAGTTTTTATTTTATATATAAATATAGGATATAAATAAATATAT
 70331  TATAAATATATTAAGAATATATTTATATTTTACATATAATTATTTATAATATAAATATCT
 70391  CCATAAAACTGGACTAATGTAATTATTTAATAATTTATTTAATAATTTATTAAAATAAAT
 70451  ATTTACATTTGATAATATTTATATTATGTCAGTTATTTTATATTAATGTTTAATCTATTA
 70511  TAATATTTTTTTTATAAATATATTATTTATTTATATTAATTATATATATATATTATTTTT
 70571  ATAATATATATATATTTTTATTAAATATTTATTAAATATTTATTAAATTATTATAATGTT
 70631  GTTATTAATCTTATATAAAAATATATAAAAAA
;     G-atp8 ==> start ;; mfannot: alternative ATG start pos 70645
 70663  ATGCCACAATTAGTTCCATTTTATTTTATGAATCAATTAACATATGGTTTCTTATTAATG
 70723  ATTCTATTATTAATTTTATTCTCACAATTCTTTTTACCTATAATTTTAAGATTATATGTA
 70783  TCTAGATTATTTATTTCTAAATTATAA
;     G-atp8 ==> end
 70810  TATTATTTATATGATTTATTTATTTAAATAAACATAATAAAATTATTCTATTAATAAAAA
 70870  ATAATATTTATGTTTATTTATATATATATAATAATTAATAATTTATATATTTATATATTT
 70930  ATATATTTATATTGAATACAATTTAATCGAATAGTATTATATTATATTATTTATCAAATA
 70990  ATATTAATATTTATTTCATAAGTAAATAACAATATTATATATTATTATATAATTATAATA
 71050  TATTAATTTAGAAATAAAATATTAATAAGAATTATATATTATATATTATATTAATGAGGA
 71110  GGTTTTTACCATTAATAAATTATTATTATTTTTAATAATCATTTATGATTTATTATTAAT
 71170  AAATAATATATGGTTAAGGATTCTTCATTAATTATAATAAATTAATAATTATAAAAATTC
 71230  TTATATTAATAAAAATTATTAAATGCAAATATTATATATATATAATTCATTATATATATA
 71290  TATATATAATAATTAATCTTATTTTTATCTTTATATTTATTAATATATTTATATATATTA
 71350  TATATTTTATATTATATAAATTATATTATAATTAAAGATTATTATGATTAATTATTTATA
 71410  AGTTATAGTTTATAAATTTATATATTATT
```
