## Supplemental Code for "Hybridization drives mitochondrial DNA degeneration and metabolic shift in a species with biparental mitochondrial inheritance": YPS744.nanopolish.pilon.fasta.new.tbl

```
>Feature C_0 Table1
1	780	gene
			gene	atp6
1	780	CDS
			product	ATP synthase F0 subunit a
			protein_id	lcl| G-atp6
			EC_number	3.6.3.14
7341	7412	gene
			gene	trnE(ttc)
7341	7412	tRNA
			product	Glutamate
			protein_id	lcl| G-trnE
			anticodon	(pos:7374..7376,aa:e)
9708	10007	gene
			gene	orf99
9708	10007	CDS
			product	hypothetical protein
			protein_id	lcl| G-orf99
10926	11339	gene
			gene	orf137
10926	11339	CDS
			product	hypothetical protein
			protein_id	lcl| G-orf137
			transl_except	(pos:10926..10928, aa : N)
11342	11734	gene
			gene	orf130
11342	11734	CDS
			product	hypothetical protein
			protein_id	lcl| G-orf130
12456	13502	gene
			gene	orf348
12456	13502	CDS
			product	hypothetical protein
			protein_id	lcl| G-orf348
			note	LAGLIDADG
			transl_except	(pos:12456..12458, aa : N)
8406	14728	gene
			gene	cob
8406	8798	CDS
10110	10131
10912	10925
12378	12454
14077	14728
			product	apocytochrome b
			protein_id	lcl| G-cob
			EC_number	1.10.2.2
8406	8798	exon
			number	1
10110	10131	exon
			number	2
10912	10925	exon
			number	3
12378	12454	exon
			number	4
14077	14728	exon
			number	5
8799	10109	intron
			number	1
			note	Group ID
10132	10911	intron
			number	2
			note	Group II(derived)
10926	12377	intron
			number	3
			note	Group ID
12455	14076	intron
			number	4
			note	Group IB(3')
17361	17600	gene
			gene	atp9
17361	17600	CDS
			product	ATP synthase F0 subunit c
			protein_id	lcl| G-atp9
			EC_number	3.6.3.14
18527	18613	gene
			gene	trnS(tga)
18527	18613	tRNA
			product	transfer RNA Serine
			protein_id	lcl| G-trnS
			anticodon	(pos:18561..18563,aa:s)
19071	20192	gene
			gene	rps3
19071	20192	CDS
			product	ribosomal protein S3
			protein_id	lcl| G-rps3
20907	20978	gene
			gene	trnF(gaa)
20907	20978	tRNA
			product	transfer RNA Phenylalanine
			protein_id	lcl| G-trnF
			anticodon	(pos:20939..20941,aa:f)
21652	21581	gene
			gene	trnT(ttag)
21652	21581	tRNA
			product	transfer RNA Threonine
			protein_id	lcl| G-trnT
21940	22012	gene
			gene	trnV(tac)
21940	22012	tRNA
			product	transfer RNA Valine
			protein_id	lcl| G-trnV
			anticodon	(pos:21973..21975,aa:v)
22658	23467	gene
			gene	cox3
22658	23467	CDS
			product	cytochrome c oxidase subunit 3
			protein_id	lcl| G-cox3
			EC_number	1.9.3.1
23496	23846	gene
			gene	orf116
23496	23846	CDS
			product	hypothetical protein
			protein_id	lcl| G-orf116
			note	LAGLIDADG
23915	24106	gene
			gene	orf63
23915	24106	CDS
			product	hypothetical protein
			protein_id	lcl| G-orf63
			note	LAGLIDADG
28620	28692	gene
			gene	trnM(cat)
			note	copy 1
28620	28692	tRNA
			product	transfer RNA Methionine
			protein_id	lcl| G-trnM_1
			anticodon	(pos:28654..28656,aa:m)
28922	29223	gene
			gene	rnpB
28922	29223	RNA
			product	ribonuclease P RNA
			protein_id	lcl| G-rnpB
29867	29938	gene
			gene	trnP(tgg)
29867	29938	tRNA
			product	transfer RNA Proline
			protein_id	lcl| G-trnP
			anticodon	(pos:29899..29901,aa:p)
30776	30706	gene
			gene	trnW(tca)
30776	30706	tRNA
			product	transfer RNA Tryptophan
			protein_id	lcl| G-trnW
			anticodon	(pos:30744..30742,aa:w)
33106	31511	gene
			gene	rns
33106	31511	rRNA
			product	small subunit ribosomal RNA
			protein_id	lcl| G-rns
43469	43556	gene
			gene	trn*(cua)(cta)
43469	43556	
			product	
			protein_id	lcl| G-trn*(cua)
			anticodon	(pos:43503..43505,aa:*)
44029	44101	gene
			gene	trnT(tgt)
44029	44101	tRNA
			product	transfer RNA Threonine
			protein_id	lcl| G-trnT
			anticodon	(pos:44062..44064,aa:t)
44654	44726	gene
			gene	trnC(gca)
44654	44726	tRNA
			product	transfer RNA Cysteine
			protein_id	lcl| G-trnC
			anticodon	(pos:44687..44689,aa:c)
44809	44880	gene
			gene	trnH(gtg)
44809	44880	tRNA
			product	transfer RNA Histidine
			protein_id	lcl| G-trnH
			anticodon	(pos:44842..44844,aa:h)
45991	46072	gene
			gene	trnL(taa)
45991	46072	tRNA
			product	transfer RNA Leucine
			protein_id	lcl| G-trnL
			anticodon	(pos:46025..46027,aa:l)
46100	46172	gene
			gene	trnQ(ttg)
46100	46172	tRNA
			product	transfer RNA Glutamine
			protein_id	lcl| G-trnQ
			anticodon	(pos:46133..46135,aa:q)
46910	46981	gene
			gene	trnK(ttt)
46910	46981	tRNA
			product	transfer RNA Lysine
			protein_id	lcl| G-trnK
			anticodon	(pos:46942..46944,aa:k)
47080	47152	gene
			gene	trnR(tct)
47080	47152	tRNA
			product	transfer RNA Arginine
			protein_id	lcl| G-trnR
			anticodon	(pos:47113..47115,aa:r)
47203	47274	gene
			gene	trnG(tcc)
47203	47274	tRNA
			product	transfer RNA Glycine
			protein_id	lcl| G-trnG
			anticodon	(pos:47236..47238,aa:g)
47996	48067	gene
			gene	trnD(gtc)
47996	48067	tRNA
			product	Aspartate
			protein_id	lcl| G-trnD
			anticodon	(pos:48028..48030,aa:d)
48811	48893	gene
			gene	trnS(gct)
48811	48893	tRNA
			product	transfer RNA Serine
			protein_id	lcl| G-trnS
			anticodon	(pos:48843..48845,aa:s)
48897	48967	gene
			gene	trnR(acg)
48897	48967	tRNA
			product	transfer RNA Arginine
			protein_id	lcl| G-trnR
			anticodon	(pos:48929..48931,aa:r)
49366	49438	gene
			gene	trnA(tgc)
49366	49438	tRNA
			product	transfer RNA Alanine
			protein_id	lcl| G-trnA
			anticodon	(pos:49400..49402,aa:a)
49792	49864	gene
			gene	trnI(gat)
49792	49864	tRNA
			product	transfer RNA Isoleucine
			protein_id	lcl| G-trnI
			anticodon	(pos:49826..49828,aa:i)
50170	50254	gene
			gene	trnY(gta)
50170	50254	tRNA
			product	transfer RNA Tyrosine
			protein_id	lcl| G-trnY
			anticodon	(pos:50206..50208,aa:y)
50719	50790	gene
			gene	trnN(gtt)
50719	50790	tRNA
			product	transfer RNA Asparagine
			protein_id	lcl| G-trnN
			anticodon	(pos:50752..50754,aa:n)
52125	52198	gene
			gene	trnM(cat)
			note	copy 2
52125	52198	tRNA
			product	transfer RNA Methionine
			protein_id	lcl| G-trnM_2
			anticodon	(pos:52159..52161,aa:m)
53016	53771	gene
			gene	cox2
53016	53771	CDS
			product	cytochrome c oxidase subunit 2
			protein_id	lcl| G-cox2
			EC_number	1.9.3.1
53747	55165	gene
			gene	orf472
53747	55165	CDS
			product	hypothetical protein
			protein_id	lcl| G-orf472
			note	LAGLIDADG
63929	65029	gene
			gene	orf366
63929	65029	CDS
			product	hypothetical protein
			protein_id	lcl| G-orf366
			note	LAGLIDADG
			transl_except	(pos:63929..63931, aa : K)
66033	66926	gene
			gene	orf297
66033	66926	CDS
			product	hypothetical protein
			protein_id	lcl| G-orf297
			note	LAGLIDADG
			transl_except	(pos:66033..66035, aa : M)
68047	68406	gene
			gene	orf119
68047	68406	CDS
			product	hypothetical protein
			protein_id	lcl| G-orf119
			note	LAGLIDADG
68410	68883	gene
			gene	orf157
68410	68883	CDS
			product	hypothetical protein
			protein_id	lcl| G-orf157
			note	LAGLIDADG
62493	69730	gene
			gene	cox1
62493	62878	CDS
63604	63926
65770	66031
67386	67521
69233	69730
			product	cytochrome c oxidase subunit 1
			protein_id	lcl| G-cox1
			EC_number	1.9.3.1
62493	62878	exon
			number	1
63604	63926	exon
			number	2
65770	66031	exon
			number	3
67386	67521	exon
			number	4
69233	69730	exon
			number	5
62879	63603	intron
			number	1
			note	Group IB(3')
63927	65769	intron
			number	2
			note	Group ID
66032	67385	intron
			number	3
			note	Group IB
67522	69232	intron
			number	4
			note	Group I(derived)
70663	70809	gene
			gene	atp8
70663	70809	CDS
			product	ATP synthase F0 subunit 8
			protein_id	lcl| G-atp8
			EC_number	3.6.3.14
```
